# Panvascular-JEPA: Unseen-Structure Evaluation of Factorized Predictive States for Hemodynamic Networks

**DOI:** 10.64898/2026.10.12.758273

**Authors:** Lingsen You, Zijie Feng, Chang Gao, Yingcheng Wu, Zhenfei Yin, Ling Yang, Li Shen, Junbo Ge

## Abstract

Predictive representations for vascular simulation should be tested on unseen network structures and compared with the governing equations before being interpreted as general-purpose world models. We constructed a new, dimensioned but uncalibrated nodal resistance–inertance–compliance benchmark containing all 38 connected, non-isomorphic six-node graphs with five to seven edges. Twenty-four structures supplied training, validation, and new-background testing; 14 structures were wholly withheld. Across 648 parameter backgrounds and two prescribed action programs, 1,296 trajectories contained 96 forecast steps over three cycles. Four graph predictors received equal six-candidate optimization searches, followed by five fixed-seed fits. Selected configurations and analysis code were locked before test trajectories were generated. Comparators included known-equation numerical integrators, an inertia-free reduction, and a five-coefficient model fitted to training trajectories.

Unseen-structure mean standardized RMSE was 8.46 × 10^9^ for four-factor OPF, 329 for single-factor OPF, and 1.83 × 10^31^ for supervised graph prediction, compared with 1.09 × 10^−4^ for four-substep known-equation integration and 6.77 × 10^−4^ for the fitted mechanism. The primary OPF-4 minus OPF-1 difference was 8.46 × 10^9^, with a paired stratified-graph 95% percentile interval of [2.23 × 10^5^, 2.54 × 10^10^]. Neural errors were strongly dependent on training seed and network structure, with extreme forecasts dominating the means. All four neural means exceeded persistence; relative performance within this comparison did not establish a usable forecasting model.

The study supplies a distinct numerical test of structure transfer, factor-count control, and recursive stability. Its conclusions concern the implemented models, optimization budget, and finite graph catalogue. It establishes neither patient-specific performance nor anatomical transfer, biological remodeling, device efficacy, or clinical readiness.

## Supplementary Data - Compact audit, summary tables, code, and figure sources for "Panvascular-JEPA: Unseen-Structure Evaluation of Factorized Predictive States for Hemodynamic Networks": development_release_lock.json

```
{
  "utc": "2026-10-11T11:42:25.792770+00:00",
  "status": "development_only_search_released",
  "test_outcomes_exist": false,
  "audit": "audit/development_release_review.txt",
  "files": {
    "protocol_v1.json": "b9a9ff3907f25151980c664d0e68bc2638f86532e91a4a36eb00d037edd8c8fd",
    "data/design_manifest.json": "737073241a709fc4962180abd96d614f4304fba384a712980e21404cfe83dd91",
    "data/development.npz": "c2a3a3fe1110b4b53bea4d5bbcd8b0c01d9cdfbd6ab93ad27a1a4f4ff9bd0c62",
    "generate_network_data.py": "97c7228037d69aa1d8ecdaf071041cc2eaa1649c335994f72e5319bb9974cc01",
    "graph_models.py": "d08bb6b8af0c6436d99e491ad719fa373bfacfee0f1435de36bf3cc64432e4e5",
    "train_graph_models.py": "05279f896b4915b574af004ddcab928235f54e9cab1ff15d608581e16ece7c93",
    "train_structured_baseline.py": "0c9a2d6b2800ecf356c3ad0031aa7d6c5da54a51886717df9b98043d3b12a87a",
    "mechanistic_baselines.py": "4352ea2fc01c616d94f383b30ddf935da0a3a6c22148800d6a5f9f2ea6e7d937",
    "validate_network_physics.py": "c68c68de5942b1e95c35c963d7e05211103db9da42b174329c759434d0f65e58"
  },
  "pre_search_clarifications": [
    "Pressure recorded relative to 5 mmHg distal reference.",
    "Analytical harmonic initial state replaces draft burn-in before any model fitting; development numerical configuration unchanged by wording clarification.",
    "Five-coefficient baseline and equal-type derivative scaling documented before fitting."
  ],
  "submission_hold": true
}
```
