## Supplementary Data - Compact audit, summary tables, code, and figure sources for "Panvascular-JEPA: Unseen-Structure Evaluation of Factorized Predictive States for Hemodynamic Networks": development_release_v2_lock.json

```
{
  "utc": "2026-10-11T11:53:37.801448+00:00",
  "status": "v2_development_search_released_after_independent_audit",
  "files": {
    "protocol_v1.json": "b9a9ff3907f25151980c664d0e68bc2638f86532e91a4a36eb00d037edd8c8fd",
    "data/design_manifest.json": "737073241a709fc4962180abd96d614f4304fba384a712980e21404cfe83dd91",
    "data/development.npz": "c2a3a3fe1110b4b53bea4d5bbcd8b0c01d9cdfbd6ab93ad27a1a4f4ff9bd0c62",
    "generate_network_data.py": "97c7228037d69aa1d8ecdaf071041cc2eaa1649c335994f72e5319bb9974cc01",
    "graph_models.py": "d08bb6b8af0c6436d99e491ad719fa373bfacfee0f1435de36bf3cc64432e4e5",
    "train_graph_models.py": "05279f896b4915b574af004ddcab928235f54e9cab1ff15d608581e16ece7c93",
    "train_structured_baseline.py": "0c9a2d6b2800ecf356c3ad0031aa7d6c5da54a51886717df9b98043d3b12a87a",
    "mechanistic_baselines.py": "4352ea2fc01c616d94f383b30ddf935da0a3a6c22148800d6a5f9f2ea6e7d937",
    "validate_network_physics.py": "c68c68de5942b1e95c35c963d7e05211103db9da42b174329c759434d0f65e58",
    "protocol_v2.json": "db3b9ee4b704cf2ba727d85d2adad307ddad8a328c30d5cfd3ffa374d549f992",
    "budget_v2.py": "f707588ace52a9388b56a4103c426325f89cdebc574c8bddd594666d882f464a",
    "analyze_confirmation.py": "f66b8b83d22c7147faa3a8b7350b218936e43823ca9e48c690cb8ce0d5c76390",
    "audit/recompute_predictions.py": "beab3ae0091d59b2e97b8fdcffd804c7f46087f8f3d423e84e43c148fea39d72"
  },
  "v1_lock_sha256": "aee03109ce7c6d3458e2966e766e8debf49aa14db0c838c9374c410b585575b5",
  "test_outcomes_exist": false,
  "submission_hold": true,
  "audit_evidence": "audit/budget_v2_semantics_qa.json",
  "reason": "Development-driven fixed-budget amendment; all4arms all6candidates rerun equally. Initial1000steps must match v1 exactly. No architecture/objective/data changes."
}
```
