## Supplementary Data - Compact audit, summary tables, code, and figure sources for "Panvascular-JEPA: Unseen-Structure Evaluation of Factorized Predictive States for Hemodynamic Networks": model_implementation_notes.json

```
{
  "entity_interface": {
    "entities": "6 capacitive pressure nodes plus up to 7 oriented flow edges; padded edges masked",
    "encoder_inputs": ["standardized scalar entity state", "first oriented neighbor sum", "second oriented neighbor sum", "node indicator", "edge indicator"],
    "encoder": "5 -> 32 SiLU -> 16",
    "predictor_context": "16 latent coordinates + two oriented 16-coordinate neighbor sums + 6 static features + 7 control features = 61 inputs",
    "static_features": ["standardized log C on nodes", "standardized log positive runoff conductance on runoff nodes", "standardized log R on edges", "standardized log L on edges", "runoff indicator", "inlet indicator"],
    "controls": ["current inlet flow at inlet", "next inlet flow at inlet", "current edge resistance multiplier", "next edge resistance multiplier", "current runoff resistance multiplier", "next runoff resistance multiplier", "time step"],
    "missing_static_control_entries": "Zero; normalizers fitted only to physically applicable training entries",
    "graph_information": "Oriented adjacency sums; no trainable node/edge identities, graph IDs, or graph-specific decoder"
  },
  "arms": {
    "mono_jepa": {"head_hidden": 112, "head_outputs": 16, "heads": 1, "learned_basis": false, "trainable_parameters": 9472, "frozen_ema_parameters": 720, "readout_parameters": 34},
    "opf1": {"head_hidden": 108, "head_outputs": 16, "heads": 1, "learned_basis": true, "trainable_parameters": 9416, "frozen_ema_parameters": 720, "readout_parameters": 34},
    "opf4": {"head_hidden": 32, "head_outputs": 4, "heads": 4, "learned_basis": true, "trainable_parameters": 9440, "frozen_ema_parameters": 720, "readout_parameters": 34},
    "supervised_graph": {"head_hidden": 138, "head_outputs": 1, "heads": 1, "learned_basis": false, "trainable_parameters": 9415, "frozen_ema_parameters": 0, "readout_parameters": 0}
  },
  "latent_objective": {
    "prediction": "Equal node/edge type mean squared error of concatenated predicted versus target factors; target encoder stopped but P trainable",
    "transition": "Residual: u_hat = z P + factor_heads(full context); synthesis z_hat = u_hat pinv(P), rtol 1e-5",
    "factor_count_control": "Full Gram mean ||P^T P-I||_F^2 / 16^2, same for OPF1 and OPF4",
    "activity": "Per-coordinate variance floor, averaged equally over node/edge types; target-factor coefficient 0.05 and online coefficient 0.02",
    "important_scope": "Each factor head receives the entire latent context. The experiment concerns split-output predictor heads, not causally isolated factor dynamics.",
    "mono_distinction": "With fixed identity P and stop-gradient EMA, target-factor activity has no trainable gradient in mono. It updates P in learned-basis OPF arms. The primary OPF4-versus-OPF1 comparison shares this behavior."
  },
  "readout": "Separate shared pressure and flow affine ridge maps from all training EMA-encoded true states. Each type chooses alpha on validation truth reconstruction, not predicted rollout. Full graph normalizers fixed from training only.",
  "rollout_contract": "Primary: encode initial observed state once and recursively apply the latent transition; no observation refresh and no clipping. Secondary: decode/re-encode the predicted physical state, still without true future observations. Teacher-forced one-step and true EMA encoding reconstruction are separate diagnostics.",
  "timing_caveat": "Neural timing is GPU-batched with per-step prediction transfer to CPU. Mechanistic timing is sequential CPU integration. These recorded workloads are not a hardware-matched speedup comparison.",
  "failure_reporting": "Numerical failures and all seeds/candidates are retained. JSON null in a metric represents nonfinite numerical output, not zero error; inspect finite flags and failure messages."
}
```
