## Supplementary Data - Compact audit, summary tables, code, and figure sources for "Panvascular-JEPA: Unseen-Structure Evaluation of Factorized Predictive States for Hemodynamic Networks": model_selection_frozen.json

```
{
  "utc": "2026-10-11T12:23:10.052293+00:00",
  "status": "configuration_and_analysis_frozen_before_fresh_test_generation",
  "submission_hold": true,
  "external_preregistration": false,
  "files": {
    "search_long/selected_hyperparameters.json": "692d73006930feeb429ca34f123a8c0609ea6c3552d9fba6e7d72b2eef7db9ec",
    "structured_search/selected_coefficients.json": "15e245382b895d8aa8cc9e3ed5f1f211a7c3f29031188d8038eb0fe7c956b9b2",
    "analyze_confirmation.py": "f66b8b83d22c7147faa3a8b7350b218936e43823ca9e48c690cb8ce0d5c76390",
    "audit/recompute_predictions.py": "beab3ae0091d59b2e97b8fdcffd804c7f46087f8f3d423e84e43c148fea39d72",
    "protocol_v1.json": "b9a9ff3907f25151980c664d0e68bc2638f86532e91a4a36eb00d037edd8c8fd",
    "protocol_v2.json": "db3b9ee4b704cf2ba727d85d2adad307ddad8a328c30d5cfd3ffa374d549f992",
    "budget_v2.py": "f707588ace52a9388b56a4103c426325f89cdebc574c8bddd594666d882f464a",
    "graph_models.py": "d08bb6b8af0c6436d99e491ad719fa373bfacfee0f1435de36bf3cc64432e4e5",
    "train_graph_models.py": "05279f896b4915b574af004ddcab928235f54e9cab1ff15d608581e16ece7c93",
    "generate_network_data.py": "97c7228037d69aa1d8ecdaf071041cc2eaa1649c335994f72e5319bb9974cc01",
    "mechanistic_baselines.py": "4352ea2fc01c616d94f383b30ddf935da0a3a6c22148800d6a5f9f2ea6e7d937",
    "train_structured_baseline.py": "0c9a2d6b2800ecf356c3ad0031aa7d6c5da54a51886717df9b98043d3b12a87a",
    "data/design_manifest.json": "737073241a709fc4962180abd96d614f4304fba384a712980e21404cfe83dd91"
  },
  "development_release_lock_sha256": "e92c88ce3ef57b6aa935d1890e68c304455e23888505c34a8a2d4bf5f467d2af",
  "neural_selected": {
    "mono_jepa": {
      "candidate_index": 1,
      "learning_rate": 0.0003,
      "weight_decay": 0.0001,
      "validation_macro_rmse": 3.054390822073733e+17,
      "finite": true,
      "training_failure": null
    },
    "opf1": {
      "candidate_index": 5,
      "learning_rate": 0.003,
      "weight_decay": 0.0001,
      "validation_macro_rmse": 138445639.81051978,
      "finite": true,
      "training_failure": null
    },
    "opf4": {
      "candidate_index": 3,
      "learning_rate": 0.001,
      "weight_decay": 0.0001,
      "validation_macro_rmse": 38274371356.20307,
      "finite": true,
      "training_failure": null
    },
    "supervised_graph": {
      "candidate_index": 1,
      "learning_rate": 0.0003,
      "weight_decay": 0.0001,
      "validation_macro_rmse": 729814.4270511192,
      "finite": true,
      "training_failure": null
    }
  },
  "structured_selected": {
    "alpha": 0.0001,
    "coefficients": [
      1.0010416883081323,
      1.0013259369210445,
      1.0013196727775253,
      1.005987721705225,
      1.0059694456513182
    ],
    "validation_macro_rmse": 0.0006615328075330754
  },
  "primary_contrast": "OPF4 minus OPF1, seed-mean graph RMSE; 14held-out structures",
  "audit_reports": [
    "audit/development_release_review.txt",
    "audit/structured_baseline_and_analysis_review.txt",
    "audit/root_analysis_arithmetic_qa.json"
  ],
  "test_outcomes_exist_at_release": false
}
```
