## Supplementary Data - Compact audit, summary tables, code, and figure sources for "Panvascular-JEPA: Unseen-Structure Evaluation of Factorized Predictive States for Hemodynamic Networks": reporting_supplement.json

```
{
  "scope": "Descriptive report; not a model or checkpoint selection",
  "search_candidates": 24,
  "final_fits": 20,
  "search_updates": 6000,
  "final_updates": 12000,
  "all_final_completed": true,
  "basis_diagnostics": [
    {
      "arm": "mono_jepa",
      "seed": 211,
      "permutation_encoder_max_abs": 0.0,
      "permutation_prediction_max_abs": 0.0,
      "basis_condition": 1.0,
      "basis_rank": 16,
      "basis_gram_loss": 0.0,
      "pressure_coordinate_std_nonfinite_count": 0,
      "pressure_coordinate_std_min": 1.0788698198828726,
      "pressure_coordinate_std_max": 1.276432949767821,
      "pressure_effective_rank": 3.4257368425039525,
      "flow_coordinate_std_nonfinite_count": 0,
      "flow_coordinate_std_min": 1.1256312270266635,
      "flow_coordinate_std_max": 1.7089993809813093,
      "flow_effective_rank": 2.202137861157363
    },
    {
      "arm": "mono_jepa",
      "seed": 223,
      "permutation_encoder_max_abs": 0.0,
      "permutation_prediction_max_abs": 0.0,
      "basis_condition": 1.0,
      "basis_rank": 16,
      "basis_gram_loss": 0.0,
      "pressure_coordinate_std_nonfinite_count": 0,
      "pressure_coordinate_std_min": 1.0579772125577858,
      "pressure_coordinate_std_max": 1.2659083524633992,
      "pressure_effective_rank": 3.1394297119029657,
      "flow_coordinate_std_nonfinite_count": 0,
      "flow_coordinate_std_min": 1.2604870009224203,
      "flow_coordinate_std_max": 1.8220932190114094,
      "flow_effective_rank": 2.2119011765882175
    },
    {
      "arm": "mono_jepa",
      "seed": 227,
      "permutation_encoder_max_abs": 0.0,
      "permutation_prediction_max_abs": 0.0,
      "basis_condition": 1.0,
      "basis_rank": 16,
      "basis_gram_loss": 0.0,
      "pressure_coordinate_std_nonfinite_count": 0,
      "pressure_coordinate_std_min": 1.0743282800370102,
      "pressure_coordinate_std_max": 1.4714109661235844,
      "pressure_effective_rank": 3.7127350433576134,
      "flow_coordinate_std_nonfinite_count": 0,
      "flow_coordinate_std_min": 1.1847472851618215,
      "flow_coordinate_std_max": 1.799606659863787,
      "flow_effective_rank": 2.668710683654322
    },
    {
      "arm": "mono_jepa",
      "seed": 229,
      "permutation_encoder_max_abs": 0.0,
      "permutation_prediction_max_abs": 0.0,
      "basis_condition": 1.0,
      "basis_rank": 16,
      "basis_gram_loss": 0.0,
      "pressure_coordinate_std_nonfinite_count": 0,
      "pressure_coordinate_std_min": 1.0643583039112519,
      "pressure_coordinate_std_max": 1.3588865722410741,
      "pressure_effective_rank": 3.1444327308296542,
      "flow_coordinate_std_nonfinite_count": 0,
      "flow_coordinate_std_min": 1.313620000370519,
      "flow_coordinate_std_max": 1.7047209074639957,
      "flow_effective_rank": 2.5046704360949987
    },
    {
      "arm": "mono_jepa",
      "seed": 233,
      "permutation_encoder_max_abs": 0.0,
      "permutation_prediction_max_abs": 0.0,
      "basis_condition": 1.0,
      "basis_rank": 16,
      "basis_gram_loss": 0.0,
      "pressure_coordinate_std_nonfinite_count": 0,
      "pressure_coordinate_std_min": 1.0743322096162917,
      "pressure_coordinate_std_max": 1.1121975523438343,
      "pressure_effective_rank": 2.880424719740279,
      "flow_coordinate_std_nonfinite_count": 0,
      "flow_coordinate_std_min": 1.3950390820595737,
      "flow_coordinate_std_max": 1.6219819684635923,
      "flow_effective_rank": 2.078270678387398
    },
    {
      "arm": "opf1",
      "seed": 211,
      "permutation_encoder_max_abs": 0.0,
      "permutation_prediction_max_abs": 0.0,
      "basis_condition": 1.199705564790515,
      "basis_rank": 16,
      "basis_gram_loss": 0.0003171670603628126,
      "pressure_coordinate_std_nonfinite_count": 0,
      "pressure_coordinate_std_min": 1.0455431744388528,
      "pressure_coordinate_std_max": 1.52362735550775,
      "pressure_effective_rank": 4.822678405703639,
      "flow_coordinate_std_nonfinite_count": 0,
      "flow_coordinate_std_min": 1.2073293251030375,
      "flow_coordinate_std_max": 1.6390580653156899,
      "flow_effective_rank": 2.942328014290632
    },
    {
      "arm": "opf1",
      "seed": 223,
      "permutation_encoder_max_abs": 0.0,
      "permutation_prediction_max_abs": 0.0,
      "basis_condition": 1.393011324030419,
      "basis_rank": 16,
      "basis_gram_loss": 0.0007894157084686608,
      "pressure_coordinate_std_nonfinite_count": 0,
      "pressure_coordinate_std_min": 1.053679361578252,
      "pressure_coordinate_std_max": 1.7071185572065586,
      "pressure_effective_rank": 4.20570884944106,
      "flow_coordinate_std_nonfinite_count": 0,
      "flow_coordinate_std_min": 1.142738721518541,
      "flow_coordinate_std_max": 1.9659324970733572,
      "flow_effective_rank": 2.5941522399045334
    },
    {
      "arm": "opf1",
      "seed": 227,
      "permutation_encoder_max_abs": 0.0,
      "permutation_prediction_max_abs": 0.0,
      "basis_condition": 1.378810048832561,
      "basis_rank": 16,
      "basis_gram_loss": 0.0008298440570900984,
      "pressure_coordinate_std_nonfinite_count": 0,
      "pressure_coordinate_std_min": 1.0784126404788594,
      "pressure_coordinate_std_max": 2.12077902021224,
      "pressure_effective_rank": 3.851493895348302,
      "flow_coordinate_std_nonfinite_count": 0,
      "flow_coordinate_std_min": 1.0902634610579371,
      "flow_coordinate_std_max": 1.6611996210612445,
      "flow_effective_rank": 3.078129751257282
    },
    {
      "arm": "opf1",
      "seed": 229,
      "permutation_encoder_max_abs": 0.0,
      "permutation_prediction_max_abs": 0.0,
      "basis_condition": 1.1649288292667779,
      "basis_rank": 16,
      "basis_gram_loss": 0.000234906300546107,
      "pressure_coordinate_std_nonfinite_count": 0,
      "pressure_coordinate_std_min": 1.1520923636165668,
      "pressure_coordinate_std_max": 1.8049244054196187,
      "pressure_effective_rank": 3.572245217909152,
      "flow_coordinate_std_nonfinite_count": 0,
      "flow_coordinate_std_min": 1.2050893391991169,
      "flow_coordinate_std_max": 1.453393628721505,
      "flow_effective_rank": 2.3692052506048973
    },
    {
      "arm": "opf1",
      "seed": 233,
      "permutation_encoder_max_abs": 0.0,
      "permutation_prediction_max_abs": 0.0,
      "basis_condition": 1.2620094844460223,
      "basis_rank": 16,
      "basis_gram_loss": 0.0004503225058879104,
      "pressure_coordinate_std_nonfinite_count": 0,
      "pressure_coordinate_std_min": 1.077322787302253,
      "pressure_coordinate_std_max": 1.4781262426665531,
      "pressure_effective_rank": 4.612507819873282,
      "flow_coordinate_std_nonfinite_count": 0,
      "flow_coordinate_std_min": 1.20249476677121,
      "flow_coordinate_std_max": 1.8043676542204097,
      "flow_effective_rank": 2.953855811742399
    },
    {
      "arm": "opf4",
      "seed": 211,
      "permutation_encoder_max_abs": 0.0,
      "permutation_prediction_max_abs": 0.0,
      "basis_condition": 1.2918980522994141,
      "basis_rank": 16,
      "basis_gram_loss": 0.0005303717708600858,
      "pressure_coordinate_std_nonfinite_count": 0,
      "pressure_coordinate_std_min": 1.0600955090592143,
      "pressure_coordinate_std_max": 1.2977670162032664,
      "pressure_effective_rank": 4.176235401005822,
      "flow_coordinate_std_nonfinite_count": 0,
      "flow_coordinate_std_min": 1.2431291620767284,
      "flow_coordinate_std_max": 1.7839794659124288,
      "flow_effective_rank": 2.7901739775808
    },
    {
      "arm": "opf4",
      "seed": 223,
      "permutation_encoder_max_abs": 0.0,
      "permutation_prediction_max_abs": 0.0,
      "basis_condition": 1.4097395593690563,
      "basis_rank": 16,
      "basis_gram_loss": 0.0008165541253460078,
      "pressure_coordinate_std_nonfinite_count": 0,
      "pressure_coordinate_std_min": 1.069245141325536,
      "pressure_coordinate_std_max": 1.7390055639425752,
      "pressure_effective_rank": 3.45483072384591,
      "flow_coordinate_std_nonfinite_count": 0,
      "flow_coordinate_std_min": 1.3007856001285463,
      "flow_coordinate_std_max": 1.86841458520648,
      "flow_effective_rank": 2.1655731847644595
    },
    {
      "arm": "opf4",
      "seed": 227,
      "permutation_encoder_max_abs": 0.0,
      "permutation_prediction_max_abs": 0.0,
      "basis_condition": 1.4332996412726169,
      "basis_rank": 16,
      "basis_gram_loss": 0.000854764000667742,
      "pressure_coordinate_std_nonfinite_count": 0,
      "pressure_coordinate_std_min": 1.0663405506559875,
      "pressure_coordinate_std_max": 1.5526423345323777,
      "pressure_effective_rank": 3.8671809810745374,
      "flow_coordinate_std_nonfinite_count": 0,
      "flow_coordinate_std_min": 1.0605402085896587,
      "flow_coordinate_std_max": 1.9770816409856606,
      "flow_effective_rank": 2.569721040909631
    },
    {
      "arm": "opf4",
      "seed": 229,
      "permutation_encoder_max_abs": 0.0,
      "permutation_prediction_max_abs": 0.0,
      "basis_condition": 1.4054369900064747,
      "basis_rank": 16,
      "basis_gram_loss": 0.0009039558299098614,
      "pressure_coordinate_std_nonfinite_count": 0,
      "pressure_coordinate_std_min": 1.0747400902230955,
      "pressure_coordinate_std_max": 1.5781505350096685,
      "pressure_effective_rank": 3.7744573316256766,
      "flow_coordinate_std_nonfinite_count": 0,
      "flow_coordinate_std_min": 1.141837489235746,
      "flow_coordinate_std_max": 1.7815937640483086,
      "flow_effective_rank": 2.70258554392636
    },
    {
      "arm": "opf4",
      "seed": 233,
      "permutation_encoder_max_abs": 0.0,
      "permutation_prediction_max_abs": 0.0,
      "basis_condition": 1.406275179015613,
      "basis_rank": 16,
      "basis_gram_loss": 0.0008040299271652399,
      "pressure_coordinate_std_nonfinite_count": 0,
      "pressure_coordinate_std_min": 1.0459776549047677,
      "pressure_coordinate_std_max": 1.365355931686538,
      "pressure_effective_rank": 4.284939464650572,
      "flow_coordinate_std_nonfinite_count": 0,
      "flow_coordinate_std_min": 1.1724407669050738,
      "flow_coordinate_std_max": 1.7976309007704405,
      "flow_effective_rank": 2.782432225058007
    },
    {
      "arm": "supervised_graph",
      "seed": 211,
      "permutation_encoder_max_abs": 0.0,
      "permutation_prediction_max_abs": 0.0,
      "basis_condition": null,
      "basis_rank": null,
      "basis_gram_loss": null,
      "pressure_coordinate_std_nonfinite_count": 0,
      "pressure_coordinate_std_min": null,
      "pressure_coordinate_std_max": null,
      "pressure_effective_rank": null,
      "flow_coordinate_std_nonfinite_count": 0,
      "flow_coordinate_std_min": null,
      "flow_coordinate_std_max": null,
      "flow_effective_rank": null
    },
    {
      "arm": "supervised_graph",
      "seed": 223,
      "permutation_encoder_max_abs": 0.0,
      "permutation_prediction_max_abs": 0.0,
      "basis_condition": null,
      "basis_rank": null,
      "basis_gram_loss": null,
      "pressure_coordinate_std_nonfinite_count": 0,
      "pressure_coordinate_std_min": null,
      "pressure_coordinate_std_max": null,
      "pressure_effective_rank": null,
      "flow_coordinate_std_nonfinite_count": 0,
      "flow_coordinate_std_min": null,
      "flow_coordinate_std_max": null,
      "flow_effective_rank": null
    },
    {
      "arm": "supervised_graph",
      "seed": 227,
      "permutation_encoder_max_abs": 0.0,
      "permutation_prediction_max_abs": 0.0,
      "basis_condition": null,
      "basis_rank": null,
      "basis_gram_loss": null,
      "pressure_coordinate_std_nonfinite_count": 0,
      "pressure_coordinate_std_min": null,
      "pressure_coordinate_std_max": null,
      "pressure_effective_rank": null,
      "flow_coordinate_std_nonfinite_count": 0,
      "flow_coordinate_std_min": null,
      "flow_coordinate_std_max": null,
      "flow_effective_rank": null
    },
    {
      "arm": "supervised_graph",
      "seed": 229,
      "permutation_encoder_max_abs": 0.0,
      "permutation_prediction_max_abs": 0.0,
      "basis_condition": null,
      "basis_rank": null,
      "basis_gram_loss": null,
      "pressure_coordinate_std_nonfinite_count": 0,
      "pressure_coordinate_std_min": null,
      "pressure_coordinate_std_max": null,
      "pressure_effective_rank": null,
      "flow_coordinate_std_nonfinite_count": 0,
      "flow_coordinate_std_min": null,
      "flow_coordinate_std_max": null,
      "flow_effective_rank": null
    },
    {
      "arm": "supervised_graph",
      "seed": 233,
      "permutation_encoder_max_abs": 0.0,
      "permutation_prediction_max_abs": 0.0,
      "basis_condition": null,
      "basis_rank": null,
      "basis_gram_loss": null,
      "pressure_coordinate_std_nonfinite_count": 0,
      "pressure_coordinate_std_min": null,
      "pressure_coordinate_std_max": null,
      "pressure_effective_rank": null,
      "flow_coordinate_std_nonfinite_count": 0,
      "flow_coordinate_std_min": null,
      "flow_coordinate_std_max": null,
      "flow_effective_rank": null
    }
  ],
  "all_training_seconds": 5029.908141200096
}
```
