## Supplementary Data - Compact audit, summary tables, code, and figure sources for "Panvascular-JEPA: Unseen-Structure Evaluation of Factorized Predictive States for Hemodynamic Networks": runtime_environment_amendment.json

```
{
  "date_local": "2026-10-11",
  "reason": "Runtime inspection after v2 search launch showed that torch.set_num_threads(2) does not constrain the separate NumPy OpenBLAS thread pool.",
  "inspection": {
    "inherited_OMP_NUM_THREADS": null,
    "inherited_OPENBLAS_NUM_THREADS": null,
    "inherited_MKL_NUM_THREADS": null,
    "numpy_openblas_reported_threads_in_same_inherited_environment": 24,
    "numpy_openblas_version": "0.3.31.188.0",
    "torch_threads_explicitly_set": 2,
    "scope": "NumPy performs ridge normal equations/SVD/readout diagnostics; neural gradient updates use PyTorch CUDA."
  },
  "search_v1": "Preserved as executed, with PyTorch threads=2 and inherited NumPy OpenBLAS default=24.",
  "search_v2": {
    "launch_queues": [["opf4", "supervised_graph"], ["mono_jepa", "opf1"]],
    "concurrency": 2,
    "torch_threads_per_process": 2,
    "numpy_threads": "All queued search processes inherit the original environment with NumPy OpenBLAS default=24; no process or code is silently changed, interrupted, rerun or filtered."
  },
  "confirmation_launcher": {
    "OPENBLAS_NUM_THREADS": "2",
    "OMP_NUM_THREADS": "2",
    "MKL_NUM_THREADS": "2",
    "torch_threads_per_process": 2,
    "concurrency_max": 2,
    "status": "Applies to all fresh final-confirmation processes after test release; not yet executed."
  },
  "interpretation": "The resource change can affect raw timings and small floating-point reduction differences. It does not change the model, loss, hyperparameter grid, seed list, data split or endpoint. Preserve every result; no cross-workload speedup or bitwise equivalence between the two BLAS thread settings is claimed.",
  "submission": "Still on hold; no portal action."
}
```
