## Supplementary Data - Compact audit, summary tables, code, and figure sources for "Panvascular-JEPA: Unseen-Structure Evaluation of Factorized Predictive States for Hemodynamic Networks": summary.json

```
{
  "training_state_std": [
    16.956622386593438,
    38.89596160799944
  ],
  "primary": {
    "difference": 8455843558.773528,
    "ci95": [
      223137.70418444107,
      25366824665.73234
    ],
    "graph_count": 14,
    "bootstrap_unit": "paired graph, stratified by edge count",
    "bootstrap_seed": 2026101131,
    "draws": 10000
  },
  "contrasts": {
    "id_test:opf4-minus-opf1": {
      "difference": 343436748.95339084,
      "ci95": [
        184548.20474061737,
        996514332.0436804
      ],
      "graph_count": 24,
      "bootstrap_unit": "paired graph, stratified by edge count",
      "bootstrap_seed": 2026101131,
      "draws": 10000
    },
    "id_test:opf4-minus-mono_jepa": {
      "difference": -887282385752.1953,
      "ci95": [
        -2354067515575.525,
        -14771269261.500574
      ],
      "graph_count": 24,
      "bootstrap_unit": "paired graph, stratified by edge count",
      "bootstrap_seed": 2026101131,
      "draws": 10000
    },
    "id_test:opf4-minus-supervised_graph": {
      "difference": -6.89604629226724e+30,
      "ci95": [
        -1.9863658880125563e+31,
        -1.696532136126284e+28
      ],
      "graph_count": 24,
      "bootstrap_unit": "paired graph, stratified by edge count",
      "bootstrap_seed": 2026101131,
      "draws": 10000
    },
    "ood_topology:opf4-minus-opf1": {
      "difference": 8455843558.773528,
      "ci95": [
        223137.70418444107,
        25366824665.73234
      ],
      "graph_count": 14,
      "bootstrap_unit": "paired graph, stratified by edge count",
      "bootstrap_seed": 2026101131,
      "draws": 10000
    },
    "ood_topology:opf4-minus-mono_jepa": {
      "difference": -1481436296355.4702,
      "ci95": [
        -4329231789637.8853,
        -12895083528.20873
      ],
      "graph_count": 14,
      "bootstrap_unit": "paired graph, stratified by edge count",
      "bootstrap_seed": 2026101131,
      "draws": 10000
    },
    "ood_topology:opf4-minus-supervised_graph": {
      "difference": -1.8284903465508817e+31,
      "ci95": [
        -5.4588086229850815e+31,
        -1.4856631437720487e+28
      ],
      "graph_count": 14,
      "bootstrap_unit": "paired graph, stratified by edge count",
      "bootstrap_seed": 2026101131,
      "draws": 10000
    }
  },
  "table": [
    {
      "method": "mono_jepa",
      "split": "id_test",
      "rmse_mean": 887625822808.2825,
      "rmse_seed_sd": 1984791490655.7754,
      "pressure_mae_mmHg": 1066765898685.3123,
      "flow_mae_ml_s": 9641078455919.57,
      "n_seeds": 5,
      "nonfinite_active_predictions": 0
    },
    {
      "method": "mono_jepa",
      "split": "ood_topology",
      "rmse_mean": 1489892140243.7065,
      "rmse_seed_sd": 3331499873580.291,
      "pressure_mae_mmHg": 1885135653314.8906,
      "flow_mae_ml_s": 15217253582646.64,
      "n_seeds": 5,
      "nonfinite_active_predictions": 0
    },
    {
      "method": "opf1",
      "split": "id_test",
      "rmse_mean": 307.133751124728,
      "rmse_seed_sd": 312.10347340838973,
      "pressure_mae_mmHg": 1524.132715080044,
      "flow_mae_ml_s": 4242.85170509987,
      "n_seeds": 5,
      "nonfinite_active_predictions": 0
    },
    {
      "method": "opf1",
      "split": "ood_topology",
      "rmse_mean": 329.46323329405124,
      "rmse_seed_sd": 400.52024845433033,
      "pressure_mae_mmHg": 1685.2466694627142,
      "flow_mae_ml_s": 4515.05768291016,
      "n_seeds": 5,
      "nonfinite_active_predictions": 0
    },
    {
      "method": "opf4",
      "split": "id_test",
      "rmse_mean": 343437056.0871419,
      "rmse_seed_sd": 766961929.0162612,
      "pressure_mae_mmHg": 647935677.0696898,
      "flow_mae_ml_s": 3756207805.493116,
      "n_seeds": 5,
      "nonfinite_active_predictions": 0
    },
    {
      "method": "opf4",
      "split": "ood_topology",
      "rmse_mean": 8455843888.236763,
      "rmse_seed_sd": 18907132422.5293,
      "pressure_mae_mmHg": 16533901881.374552,
      "flow_mae_ml_s": 83390401964.7743,
      "n_seeds": 5,
      "nonfinite_active_predictions": 0
    },
    {
      "method": "supervised_graph",
      "split": "id_test",
      "rmse_mean": 6.89604629226724e+30,
      "rmse_seed_sd": 1.5420028260749215e+31,
      "pressure_mae_mmHg": 1.1866704235524837e+31,
      "flow_mae_ml_s": 4.348536550694458e+31,
      "n_seeds": 5,
      "nonfinite_active_predictions": 0
    },
    {
      "method": "supervised_graph",
      "split": "ood_topology",
      "rmse_mean": 1.8284903465508819e+31,
      "rmse_seed_sd": 4.088628710287473e+31,
      "pressure_mae_mmHg": 3.277649327007326e+31,
      "flow_mae_ml_s": 1.0294057874128813e+32,
      "n_seeds": 5,
      "nonfinite_active_predictions": 0
    },
    {
      "method": "rlc_midpoint_1",
      "split": "id_test",
      "rmse_mean": 0.0017970329675919491,
      "rmse_seed_sd": 0.0,
      "pressure_mae_mmHg": 0.012136477407688173,
      "flow_mae_ml_s": 0.06601991885057142,
      "n_seeds": 1,
      "nonfinite_active_predictions": 0
    },
    {
      "method": "rlc_midpoint_1",
      "split": "ood_topology",
      "rmse_mean": 0.001729890833299195,
      "rmse_seed_sd": 0.0,
      "pressure_mae_mmHg": 0.011186076984860875,
      "flow_mae_ml_s": 0.06547840370894378,
      "n_seeds": 1,
      "nonfinite_active_predictions": 0
    },
    {
      "method": "rlc_midpoint_4",
      "split": "id_test",
      "rmse_mean": 0.00011314927361978591,
      "rmse_seed_sd": 0.0,
      "pressure_mae_mmHg": 0.0007534128015685067,
      "flow_mae_ml_s": 0.004173431829106323,
      "n_seeds": 1,
      "nonfinite_active_predictions": 0
    },
    {
      "method": "rlc_midpoint_4",
      "split": "ood_topology",
      "rmse_mean": 0.0001089433116671909,
      "rmse_seed_sd": 0.0,
      "pressure_mae_mmHg": 0.0006927426387714465,
      "flow_mae_ml_s": 0.004135284100668661,
      "n_seeds": 1,
      "nonfinite_active_predictions": 0
    },
    {
      "method": "rc_reduced_4",
      "split": "id_test",
      "rmse_mean": 0.0338048049091405,
      "rmse_seed_sd": 0.0,
      "pressure_mae_mmHg": 0.34428676902076427,
      "flow_mae_ml_s": 1.1174740503048124,
      "n_seeds": 1,
      "nonfinite_active_predictions": 0
    },
    {
      "method": "rc_reduced_4",
      "split": "ood_topology",
      "rmse_mean": 0.030318374961673767,
      "rmse_seed_sd": 0.0,
      "pressure_mae_mmHg": 0.28673666432983147,
      "flow_mae_ml_s": 1.0306333176546014,
      "n_seeds": 1,
      "nonfinite_active_predictions": 0
    },
    {
      "method": "structured_physics",
      "split": "id_test",
      "rmse_mean": 0.0007034757244351147,
      "rmse_seed_sd": 0.0,
      "pressure_mae_mmHg": 0.013069635430823033,
      "flow_mae_ml_s": 0.011573971578602233,
      "n_seeds": 1,
      "nonfinite_active_predictions": 0
    },
    {
      "method": "structured_physics",
      "split": "ood_topology",
      "rmse_mean": 0.0006773440697270505,
      "rmse_seed_sd": 0.0,
      "pressure_mae_mmHg": 0.012899682032943307,
      "flow_mae_ml_s": 0.010633518896660395,
      "n_seeds": 1,
      "nonfinite_active_predictions": 0
    },
    {
      "method": "persistence",
      "split": "id_test",
      "rmse_mean": 0.2935819154000939,
      "rmse_seed_sd": 0.0,
      "pressure_mae_mmHg": 4.826704315646563,
      "flow_mae_ml_s": 6.769467593712014,
      "n_seeds": 1,
      "nonfinite_active_predictions": 0
    },
    {
      "method": "persistence",
      "split": "ood_topology",
      "rmse_mean": 0.28451366091784375,
      "rmse_seed_sd": 0.0,
      "pressure_mae_mmHg": 4.753822249656163,
      "flow_mae_ml_s": 6.655881957416249,
      "n_seeds": 1,
      "nonfinite_active_predictions": 0
    }
  ],
  "claim_boundary": "Finite six-node catalogue; idealized numerical networks; no patient or anatomical validation.",
  "analysis_code_sha256": "f66b8b83d22c7147faa3a8b7350b218936e43823ca9e48c690cb8ce0d5c76390",
  "test_sha256": "760e56c30f9047892d3f15f184a5dddbd53f25cae08bc506e1897a2306bb730b"
}
```
