## Supplementary Data - Compact audit, summary tables, code, and figure sources for "Panvascular-JEPA: Unseen-Structure Evaluation of Factorized Predictive States for Hemodynamic Networks": author_delivery_verification.json

```
{
  "utc": "2026-10-11T13:26:37.775543+00:00",
  "checks": {
    "frozen_sources_unchanged": true,
    "independent_recomputation": true,
    "analysis_matches_audit": true,
    "all_final_budgets_completed": true,
    "exact_ai_statement": true,
    "no_placeholders": true,
    "standalone": true,
    "eight_vector_figures": true,
    "full_author_reference_audit": true,
    "old_uploaded_pdf_unchanged": true,
    "original_source_preserved": true,
    "review_pdf_matches_render": true,
    "visual_review_complete": true,
    "source_matches_assembly_receipt": true
  },
  "pass": true,
  "source_sha256": "bc6c3be262d7ae4bd01df6e8fa588c6eca9d251ac6a6ace5a4451c419cad2f9e",
  "pdf_sha256": "b80c32af60ea693e4a735590fe3d9023a9c0705980843587216adb427942a0e7",
  "pdf_pages": 24,
  "references": 11,
  "self_citation_keys": [
    "jepa",
    "iabp"
  ],
  "submission_hold": true,
  "uploaded": false,
  "submitted": false
}
```
