## Supplementary Data - Compact audit, summary tables, code, and figure sources for "Panvascular-JEPA: Unseen-Structure Evaluation of Factorized Predictive States for Hemodynamic Networks": confirmation_release_dataset_audit.json

```
{
  "pass": true,
  "observed_utc": "2026-10-11T12:25:03.691828+00:00",
  "lock_dates_utc": [
    "2026-10-11T11:42:25.792770+00:00",
    "2026-10-11T11:53:37.801448+00:00",
    "2026-10-11T12:23:10.052293+00:00"
  ],
  "locked_file_checks": [
    {
      "lock": "development_release_lock.json",
      "path": "protocol_v1.json",
      "sha256": "b9a9ff3907f25151980c664d0e68bc2638f86532e91a4a36eb00d037edd8c8fd",
      "pass": true
    },
    {
      "lock": "development_release_lock.json",
      "path": "data/design_manifest.json",
      "sha256": "737073241a709fc4962180abd96d614f4304fba384a712980e21404cfe83dd91",
      "pass": true
    },
    {
      "lock": "development_release_lock.json",
      "path": "data/development.npz",
      "sha256": "c2a3a3fe1110b4b53bea4d5bbcd8b0c01d9cdfbd6ab93ad27a1a4f4ff9bd0c62",
      "pass": true
    },
    {
      "lock": "development_release_lock.json",
      "path": "generate_network_data.py",
      "sha256": "97c7228037d69aa1d8ecdaf071041cc2eaa1649c335994f72e5319bb9974cc01",
      "pass": true
    },
    {
      "lock": "development_release_lock.json",
      "path": "graph_models.py",
      "sha256": "d08bb6b8af0c6436d99e491ad719fa373bfacfee0f1435de36bf3cc64432e4e5",
      "pass": true
    },
    {
      "lock": "development_release_lock.json",
      "path": "train_graph_models.py",
      "sha256": "05279f896b4915b574af004ddcab928235f54e9cab1ff15d608581e16ece7c93",
      "pass": true
    },
    {
      "lock": "development_release_lock.json",
      "path": "train_structured_baseline.py",
      "sha256": "0c9a2d6b2800ecf356c3ad0031aa7d6c5da54a51886717df9b98043d3b12a87a",
      "pass": true
    },
    {
      "lock": "development_release_lock.json",
      "path": "mechanistic_baselines.py",
      "sha256": "4352ea2fc01c616d94f383b30ddf935da0a3a6c22148800d6a5f9f2ea6e7d937",
      "pass": true
    },
    {
      "lock": "development_release_lock.json",
      "path": "validate_network_physics.py",
      "sha256": "c68c68de5942b1e95c35c963d7e05211103db9da42b174329c759434d0f65e58",
      "pass": true
    },
    {
      "lock": "development_release_v2_lock.json",
      "path": "protocol_v1.json",
      "sha256": "b9a9ff3907f25151980c664d0e68bc2638f86532e91a4a36eb00d037edd8c8fd",
      "pass": true
    },
    {
      "lock": "development_release_v2_lock.json",
      "path": "data/design_manifest.json",
      "sha256": "737073241a709fc4962180abd96d614f4304fba384a712980e21404cfe83dd91",
      "pass": true
    },
    {
      "lock": "development_release_v2_lock.json",
      "path": "data/development.npz",
      "sha256": "c2a3a3fe1110b4b53bea4d5bbcd8b0c01d9cdfbd6ab93ad27a1a4f4ff9bd0c62",
      "pass": true
    },
    {
      "lock": "development_release_v2_lock.json",
      "path": "generate_network_data.py",
      "sha256": "97c7228037d69aa1d8ecdaf071041cc2eaa1649c335994f72e5319bb9974cc01",
      "pass": true
    },
    {
      "lock": "development_release_v2_lock.json",
      "path": "graph_models.py",
      "sha256": "d08bb6b8af0c6436d99e491ad719fa373bfacfee0f1435de36bf3cc64432e4e5",
      "pass": true
    },
    {
      "lock": "development_release_v2_lock.json",
      "path": "train_graph_models.py",
      "sha256": "05279f896b4915b574af004ddcab928235f54e9cab1ff15d608581e16ece7c93",
      "pass": true
    },
    {
      "lock": "development_release_v2_lock.json",
      "path": "train_structured_baseline.py",
      "sha256": "0c9a2d6b2800ecf356c3ad0031aa7d6c5da54a51886717df9b98043d3b12a87a",
      "pass": true
    },
    {
      "lock": "development_release_v2_lock.json",
      "path": "mechanistic_baselines.py",
      "sha256": "4352ea2fc01c616d94f383b30ddf935da0a3a6c22148800d6a5f9f2ea6e7d937",
      "pass": true
    },
    {
      "lock": "development_release_v2_lock.json",
      "path": "validate_network_physics.py",
      "sha256": "c68c68de5942b1e95c35c963d7e05211103db9da42b174329c759434d0f65e58",
      "pass": true
    },
    {
      "lock": "development_release_v2_lock.json",
      "path": "protocol_v2.json",
      "sha256": "db3b9ee4b704cf2ba727d85d2adad307ddad8a328c30d5cfd3ffa374d549f992",
      "pass": true
    },
    {
      "lock": "development_release_v2_lock.json",
      "path": "budget_v2.py",
      "sha256": "f707588ace52a9388b56a4103c426325f89cdebc574c8bddd594666d882f464a",
      "pass": true
    },
    {
      "lock": "development_release_v2_lock.json",
      "path": "analyze_confirmation.py",
      "sha256": "f66b8b83d22c7147faa3a8b7350b218936e43823ca9e48c690cb8ce0d5c76390",
      "pass": true
    },
    {
      "lock": "development_release_v2_lock.json",
      "path": "audit/recompute_predictions.py",
      "sha256": "beab3ae0091d59b2e97b8fdcffd804c7f46087f8f3d423e84e43c148fea39d72",
      "pass": true
    },
    {
      "lock": "model_selection_frozen.json",
      "path": "search_long/selected_hyperparameters.json",
      "sha256": "692d73006930feeb429ca34f123a8c0609ea6c3552d9fba6e7d72b2eef7db9ec",
      "pass": true
    },
    {
      "lock": "model_selection_frozen.json",
      "path": "structured_search/selected_coefficients.json",
      "sha256": "15e245382b895d8aa8cc9e3ed5f1f211a7c3f29031188d8038eb0fe7c956b9b2",
      "pass": true
    },
    {
      "lock": "model_selection_frozen.json",
      "path": "analyze_confirmation.py",
      "sha256": "f66b8b83d22c7147faa3a8b7350b218936e43823ca9e48c690cb8ce0d5c76390",
      "pass": true
    },
    {
      "lock": "model_selection_frozen.json",
      "path": "audit/recompute_predictions.py",
      "sha256": "beab3ae0091d59b2e97b8fdcffd804c7f46087f8f3d423e84e43c148fea39d72",
      "pass": true
    },
    {
      "lock": "model_selection_frozen.json",
      "path": "protocol_v1.json",
      "sha256": "b9a9ff3907f25151980c664d0e68bc2638f86532e91a4a36eb00d037edd8c8fd",
      "pass": true
    },
    {
      "lock": "model_selection_frozen.json",
      "path": "protocol_v2.json",
      "sha256": "db3b9ee4b704cf2ba727d85d2adad307ddad8a328c30d5cfd3ffa374d549f992",
      "pass": true
    },
    {
      "lock": "model_selection_frozen.json",
      "path": "budget_v2.py",
      "sha256": "f707588ace52a9388b56a4103c426325f89cdebc574c8bddd594666d882f464a",
      "pass": true
    },
    {
      "lock": "model_selection_frozen.json",
      "path": "graph_models.py",
      "sha256": "d08bb6b8af0c6436d99e491ad719fa373bfacfee0f1435de36bf3cc64432e4e5",
      "pass": true
    },
    {
      "lock": "model_selection_frozen.json",
      "path": "train_graph_models.py",
      "sha256": "05279f896b4915b574af004ddcab928235f54e9cab1ff15d608581e16ece7c93",
      "pass": true
    },
    {
      "lock": "model_selection_frozen.json",
      "path": "generate_network_data.py",
      "sha256": "97c7228037d69aa1d8ecdaf071041cc2eaa1649c335994f72e5319bb9974cc01",
      "pass": true
    },
    {
      "lock": "model_selection_frozen.json",
      "path": "mechanistic_baselines.py",
      "sha256": "4352ea2fc01c616d94f383b30ddf935da0a3a6c22148800d6a5f9f2ea6e7d937",
      "pass": true
    },
    {
      "lock": "model_selection_frozen.json",
      "path": "train_structured_baseline.py",
      "sha256": "0c9a2d6b2800ecf356c3ad0031aa7d6c5da54a51886717df9b98043d3b12a87a",
      "pass": true
    },
    {
      "lock": "model_selection_frozen.json",
      "path": "data/design_manifest.json",
      "sha256": "737073241a709fc4962180abd96d614f4304fba384a712980e21404cfe83dd91",
      "pass": true
    }
  ],
  "checked_milestones": 72,
  "v1_update1000_exact_matches": 24,
  "test_file_exists_at_audit": true,
  "chronology_scope": "Local recorded UTC lock fields and filesystem times; not an external preregistration or independently trusted timestamp authority.",
  "submission_hold": true,
  "dataset_segregation": {
    "val": {
      "episodes": 192,
      "backgrounds": 96,
      "graphs": [
        "atlas_100",
        "atlas_102",
        "atlas_103",
        "atlas_104",
        "atlas_105",
        "atlas_111",
        "atlas_112",
        "atlas_113",
        "atlas_117",
        "atlas_120",
        "atlas_121",
        "atlas_122",
        "atlas_123",
        "atlas_125",
        "atlas_127",
        "atlas_128",
        "atlas_130",
        "atlas_77",
        "atlas_78",
        "atlas_80",
        "atlas_81",
        "atlas_95",
        "atlas_97",
        "atlas_98"
      ],
      "background_ids": [
        12,
        13,
        14,
        15,
        32,
        33,
        34,
        35,
        52,
        53,
        54,
        55,
        72,
        73,
        74,
        75,
        116,
        117,
        118,
        119,
        136,
        137,
        138,
        139,
        156,
        157,
        158,
        159,
        176,
        177,
        178,
        179,
        196,
        197,
        198,
        199,
        216,
        217,
        218,
        219,
        236,
        237,
        238,
        239,
        256,
        257,
        258,
        259,
        336,
        337,
        338,
        339,
        356,
        357,
        358,
        359,
        376,
        377,
        378,
        379,
        396,
        397,
        398,
        399,
        416,
        417,
        418,
        419,
        436,
        437,
        438,
        439,
        456,
        457,
        458,
        459,
        476,
        477,
        478,
        479,
        496,
        497,
        498,
        499,
        516,
        517,
        518,
        519,
        536,
        537,
        538,
        539,
        556,
        557,
        558,
        559
      ],
      "dataset_sha256": "c2a3a3fe1110b4b53bea4d5bbcd8b0c01d9cdfbd6ab93ad27a1a4f4ff9bd0c62"
    },
    "train": {
      "episodes": 576,
      "backgrounds": 288,
      "graphs": [
        "atlas_100",
        "atlas_102",
        "atlas_103",
        "atlas_104",
        "atlas_105",
        "atlas_111",
        "atlas_112",
        "atlas_113",
        "atlas_117",
        "atlas_120",
        "atlas_121",
        "atlas_122",
        "atlas_123",
        "atlas_125",
        "atlas_127",
        "atlas_128",
        "atlas_130",
        "atlas_77",
        "atlas_78",
        "atlas_80",
        "atlas_81",
        "atlas_95",
        "atlas_97",
        "atlas_98"
      ],
      "background_ids": [
        0,
        1,
        2,
        3,
        4,
        5,
        6,
        7,
        8,
        9,
        10,
        11,
        20,
        21,
        22,
        23,
        24,
        25,
        26,
        27,
        28,
        29,
        30,
        31,
        40,
        41,
        42,
        43,
        44,
        45,
        46,
        47,
        48,
        49,
        50,
        51,
        60,
        61,
        62,
        63,
        64,
        65,
        66,
        67,
        68,
        69,
        70,
        71,
        104,
        105,
        106,
        107,
        108,
        109,
        110,
        111,
        112,
        113,
        114,
        115,
        124,
        125,
        126,
        127,
        128,
        129,
        130,
        131,
        132,
        133,
        134,
        135,
        144,
        145,
        146,
        147,
        148,
        149,
        150,
        151,
        152,
        153,
        154,
        155,
        164,
        165,
        166,
        167,
        168,
        169,
        170,
        171,
        172,
        173,
        174,
        175,
        184,
        185,
        186,
        187,
        188,
        189,
        190,
        191,
        192,
        193,
        194,
        195,
        204,
        205,
        206,
        207,
        208,
        209,
        210,
        211,
        212,
        213,
        214,
        215,
        224,
        225,
        226,
        227,
        228,
        229,
        230,
        231,
        232,
        233,
        234,
        235,
        244,
        245,
        246,
        247,
        248,
        249,
        250,
        251,
        252,
        253,
        254,
        255,
        324,
        325,
        326,
        327,
        328,
        329,
        330,
        331,
        332,
        333,
        334,
        335,
        344,
        345,
        346,
        347,
        348,
        349,
        350,
        351,
        352,
        353,
        354,
        355,
        364,
        365,
        366,
        367,
        368,
        369,
        370,
        371,
        372,
        373,
        374,
        375,
        384,
        385,
        386,
        387,
        388,
        389,
        390,
        391,
        392,
        393,
        394,
        395,
        404,
        405,
        406,
        407,
        408,
        409,
        410,
        411,
        412,
        413,
        414,
        415,
        424,
        425,
        426,
        427,
        428,
        429,
        430,
        431,
        432,
        433,
        434,
        435,
        444,
        445,
        446,
        447,
        448,
        449,
        450,
        451,
        452,
        453,
        454,
        455,
        464,
        465,
        466,
        467,
        468,
        469,
        470,
        471,
        472,
        473,
        474,
        475,
        484,
        485,
        486,
        487,
        488,
        489,
        490,
        491,
        492,
        493,
        494,
        495,
        504,
        505,
        506,
        507,
        508,
        509,
        510,
        511,
        512,
        513,
        514,
        515,
        524,
        525,
        526,
        527,
        528,
        529,
        530,
        531,
        532,
        533,
        534,
        535,
        544,
        545,
        546,
        547,
        548,
        549,
        550,
        551,
        552,
        553,
        554,
        555
      ],
      "dataset_sha256": "c2a3a3fe1110b4b53bea4d5bbcd8b0c01d9cdfbd6ab93ad27a1a4f4ff9bd0c62"
    },
    "id_test": {
      "episodes": 192,
      "backgrounds": 96,
      "graphs": [
        "atlas_100",
        "atlas_102",
        "atlas_103",
        "atlas_104",
        "atlas_105",
        "atlas_111",
        "atlas_112",
        "atlas_113",
        "atlas_117",
        "atlas_120",
        "atlas_121",
        "atlas_122",
        "atlas_123",
        "atlas_125",
        "atlas_127",
        "atlas_128",
        "atlas_130",
        "atlas_77",
        "atlas_78",
        "atlas_80",
        "atlas_81",
        "atlas_95",
        "atlas_97",
        "atlas_98"
      ],
      "background_ids": [
        16,
        17,
        18,
        19,
        36,
        37,
        38,
        39,
        56,
        57,
        58,
        59,
        76,
        77,
        78,
        79,
        120,
        121,
        122,
        123,
        140,
        141,
        142,
        143,
        160,
        161,
        162,
        163,
        180,
        181,
        182,
        183,
        200,
        201,
        202,
        203,
        220,
        221,
        222,
        223,
        240,
        241,
        242,
        243,
        260,
        261,
        262,
        263,
        340,
        341,
        342,
        343,
        360,
        361,
        362,
        363,
        380,
        381,
        382,
        383,
        400,
        401,
        402,
        403,
        420,
        421,
        422,
        423,
        440,
        441,
        442,
        443,
        460,
        461,
        462,
        463,
        480,
        481,
        482,
        483,
        500,
        501,
        502,
        503,
        520,
        521,
        522,
        523,
        540,
        541,
        542,
        543,
        560,
        561,
        562,
        563
      ],
      "dataset_sha256": "760e56c30f9047892d3f15f184a5dddbd53f25cae08bc506e1897a2306bb730b"
    },
    "ood_topology": {
      "episodes": 336,
      "backgrounds": 168,
      "graphs": [
        "atlas_114",
        "atlas_115",
        "atlas_118",
        "atlas_119",
        "atlas_124",
        "atlas_126",
        "atlas_129",
        "atlas_79",
        "atlas_83",
        "atlas_92",
        "atlas_93",
        "atlas_94",
        "atlas_96",
        "atlas_99"
      ],
      "background_ids": [
        80,
        81,
        82,
        83,
        84,
        85,
        86,
        87,
        88,
        89,
        90,
        91,
        92,
        93,
        94,
        95,
        96,
        97,
        98,
        99,
        100,
        101,
        102,
        103,
        264,
        265,
        266,
        267,
        268,
        269,
        270,
        271,
        272,
        273,
        274,
        275,
        276,
        277,
        278,
        279,
        280,
        281,
        282,
        283,
        284,
        285,
        286,
        287,
        288,
        289,
        290,
        291,
        292,
        293,
        294,
        295,
        296,
        297,
        298,
        299,
        300,
        301,
        302,
        303,
        304,
        305,
        306,
        307,
        308,
        309,
        310,
        311,
        312,
        313,
        314,
        315,
        316,
        317,
        318,
        319,
        320,
        321,
        322,
        323,
        564,
        565,
        566,
        567,
        568,
        569,
        570,
        571,
        572,
        573,
        574,
        575,
        576,
        577,
        578,
        579,
        580,
        581,
        582,
        583,
        584,
        585,
        586,
        587,
        588,
        589,
        590,
        591,
        592,
        593,
        594,
        595,
        596,
        597,
        598,
        599,
        600,
        601,
        602,
        603,
        604,
        605,
        606,
        607,
        608,
        609,
        610,
        611,
        612,
        613,
        614,
        615,
        616,
        617,
        618,
        619,
        620,
        621,
        622,
        623,
        624,
        625,
        626,
        627,
        628,
        629,
        630,
        631,
        632,
        633,
        634,
        635,
        636,
        637,
        638,
        639,
        640,
        641,
        642,
        643,
        644,
        645,
        646,
        647
      ],
      "dataset_sha256": "760e56c30f9047892d3f15f184a5dddbd53f25cae08bc506e1897a2306bb730b"
    }
  },
  "test_modified_utc": "2026-10-11T12:24:28.205257+00:00",
  "reference_outcome_values_scored": false,
  "note": "No learned prediction or test performance was evaluated; dataset checks cover identity, counts, finite values and paired-program invariants only."
}
```
