## Supplementary Data - Compact audit, summary tables, code, and figure sources for "Panvascular-JEPA: Unseen-Structure Evaluation of Factorized Predictive States for Hemodynamic Networks": confirmation_release_locks_audit.json

```
{
  "pass": true,
  "observed_utc": "2026-10-11T12:24:58.383934+00:00",
  "lock_dates_utc": [
    "2026-10-11T11:42:25.792770+00:00",
    "2026-10-11T11:53:37.801448+00:00",
    "2026-10-11T12:23:10.052293+00:00"
  ],
  "locked_file_checks": [
    {
      "lock": "development_release_lock.json",
      "path": "protocol_v1.json",
      "sha256": "b9a9ff3907f25151980c664d0e68bc2638f86532e91a4a36eb00d037edd8c8fd",
      "pass": true
    },
    {
      "lock": "development_release_lock.json",
      "path": "data/design_manifest.json",
      "sha256": "737073241a709fc4962180abd96d614f4304fba384a712980e21404cfe83dd91",
      "pass": true
    },
    {
      "lock": "development_release_lock.json",
      "path": "data/development.npz",
      "sha256": "c2a3a3fe1110b4b53bea4d5bbcd8b0c01d9cdfbd6ab93ad27a1a4f4ff9bd0c62",
      "pass": true
    },
    {
      "lock": "development_release_lock.json",
      "path": "generate_network_data.py",
      "sha256": "97c7228037d69aa1d8ecdaf071041cc2eaa1649c335994f72e5319bb9974cc01",
      "pass": true
    },
    {
      "lock": "development_release_lock.json",
      "path": "graph_models.py",
      "sha256": "d08bb6b8af0c6436d99e491ad719fa373bfacfee0f1435de36bf3cc64432e4e5",
      "pass": true
    },
    {
      "lock": "development_release_lock.json",
      "path": "train_graph_models.py",
      "sha256": "05279f896b4915b574af004ddcab928235f54e9cab1ff15d608581e16ece7c93",
      "pass": true
    },
    {
      "lock": "development_release_lock.json",
      "path": "train_structured_baseline.py",
      "sha256": "0c9a2d6b2800ecf356c3ad0031aa7d6c5da54a51886717df9b98043d3b12a87a",
      "pass": true
    },
    {
      "lock": "development_release_lock.json",
      "path": "mechanistic_baselines.py",
      "sha256": "4352ea2fc01c616d94f383b30ddf935da0a3a6c22148800d6a5f9f2ea6e7d937",
      "pass": true
    },
    {
      "lock": "development_release_lock.json",
      "path": "validate_network_physics.py",
      "sha256": "c68c68de5942b1e95c35c963d7e05211103db9da42b174329c759434d0f65e58",
      "pass": true
    },
    {
      "lock": "development_release_v2_lock.json",
      "path": "protocol_v1.json",
      "sha256": "b9a9ff3907f25151980c664d0e68bc2638f86532e91a4a36eb00d037edd8c8fd",
      "pass": true
    },
    {
      "lock": "development_release_v2_lock.json",
      "path": "data/design_manifest.json",
      "sha256": "737073241a709fc4962180abd96d614f4304fba384a712980e21404cfe83dd91",
      "pass": true
    },
    {
      "lock": "development_release_v2_lock.json",
      "path": "data/development.npz",
      "sha256": "c2a3a3fe1110b4b53bea4d5bbcd8b0c01d9cdfbd6ab93ad27a1a4f4ff9bd0c62",
      "pass": true
    },
    {
      "lock": "development_release_v2_lock.json",
      "path": "generate_network_data.py",
      "sha256": "97c7228037d69aa1d8ecdaf071041cc2eaa1649c335994f72e5319bb9974cc01",
      "pass": true
    },
    {
      "lock": "development_release_v2_lock.json",
      "path": "graph_models.py",
      "sha256": "d08bb6b8af0c6436d99e491ad719fa373bfacfee0f1435de36bf3cc64432e4e5",
      "pass": true
    },
    {
      "lock": "development_release_v2_lock.json",
      "path": "train_graph_models.py",
      "sha256": "05279f896b4915b574af004ddcab928235f54e9cab1ff15d608581e16ece7c93",
      "pass": true
    },
    {
      "lock": "development_release_v2_lock.json",
      "path": "train_structured_baseline.py",
      "sha256": "0c9a2d6b2800ecf356c3ad0031aa7d6c5da54a51886717df9b98043d3b12a87a",
      "pass": true
    },
    {
      "lock": "development_release_v2_lock.json",
      "path": "mechanistic_baselines.py",
      "sha256": "4352ea2fc01c616d94f383b30ddf935da0a3a6c22148800d6a5f9f2ea6e7d937",
      "pass": true
    },
    {
      "lock": "development_release_v2_lock.json",
      "path": "validate_network_physics.py",
      "sha256": "c68c68de5942b1e95c35c963d7e05211103db9da42b174329c759434d0f65e58",
      "pass": true
    },
    {
      "lock": "development_release_v2_lock.json",
      "path": "protocol_v2.json",
      "sha256": "db3b9ee4b704cf2ba727d85d2adad307ddad8a328c30d5cfd3ffa374d549f992",
      "pass": true
    },
    {
      "lock": "development_release_v2_lock.json",
      "path": "budget_v2.py",
      "sha256": "f707588ace52a9388b56a4103c426325f89cdebc574c8bddd594666d882f464a",
      "pass": true
    },
    {
      "lock": "development_release_v2_lock.json",
      "path": "analyze_confirmation.py",
      "sha256": "f66b8b83d22c7147faa3a8b7350b218936e43823ca9e48c690cb8ce0d5c76390",
      "pass": true
    },
    {
      "lock": "development_release_v2_lock.json",
      "path": "audit/recompute_predictions.py",
      "sha256": "beab3ae0091d59b2e97b8fdcffd804c7f46087f8f3d423e84e43c148fea39d72",
      "pass": true
    },
    {
      "lock": "model_selection_frozen.json",
      "path": "search_long/selected_hyperparameters.json",
      "sha256": "692d73006930feeb429ca34f123a8c0609ea6c3552d9fba6e7d72b2eef7db9ec",
      "pass": true
    },
    {
      "lock": "model_selection_frozen.json",
      "path": "structured_search/selected_coefficients.json",
      "sha256": "15e245382b895d8aa8cc9e3ed5f1f211a7c3f29031188d8038eb0fe7c956b9b2",
      "pass": true
    },
    {
      "lock": "model_selection_frozen.json",
      "path": "analyze_confirmation.py",
      "sha256": "f66b8b83d22c7147faa3a8b7350b218936e43823ca9e48c690cb8ce0d5c76390",
      "pass": true
    },
    {
      "lock": "model_selection_frozen.json",
      "path": "audit/recompute_predictions.py",
      "sha256": "beab3ae0091d59b2e97b8fdcffd804c7f46087f8f3d423e84e43c148fea39d72",
      "pass": true
    },
    {
      "lock": "model_selection_frozen.json",
      "path": "protocol_v1.json",
      "sha256": "b9a9ff3907f25151980c664d0e68bc2638f86532e91a4a36eb00d037edd8c8fd",
      "pass": true
    },
    {
      "lock": "model_selection_frozen.json",
      "path": "protocol_v2.json",
      "sha256": "db3b9ee4b704cf2ba727d85d2adad307ddad8a328c30d5cfd3ffa374d549f992",
      "pass": true
    },
    {
      "lock": "model_selection_frozen.json",
      "path": "budget_v2.py",
      "sha256": "f707588ace52a9388b56a4103c426325f89cdebc574c8bddd594666d882f464a",
      "pass": true
    },
    {
      "lock": "model_selection_frozen.json",
      "path": "graph_models.py",
      "sha256": "d08bb6b8af0c6436d99e491ad719fa373bfacfee0f1435de36bf3cc64432e4e5",
      "pass": true
    },
    {
      "lock": "model_selection_frozen.json",
      "path": "train_graph_models.py",
      "sha256": "05279f896b4915b574af004ddcab928235f54e9cab1ff15d608581e16ece7c93",
      "pass": true
    },
    {
      "lock": "model_selection_frozen.json",
      "path": "generate_network_data.py",
      "sha256": "97c7228037d69aa1d8ecdaf071041cc2eaa1649c335994f72e5319bb9974cc01",
      "pass": true
    },
    {
      "lock": "model_selection_frozen.json",
      "path": "mechanistic_baselines.py",
      "sha256": "4352ea2fc01c616d94f383b30ddf935da0a3a6c22148800d6a5f9f2ea6e7d937",
      "pass": true
    },
    {
      "lock": "model_selection_frozen.json",
      "path": "train_structured_baseline.py",
      "sha256": "0c9a2d6b2800ecf356c3ad0031aa7d6c5da54a51886717df9b98043d3b12a87a",
      "pass": true
    },
    {
      "lock": "model_selection_frozen.json",
      "path": "data/design_manifest.json",
      "sha256": "737073241a709fc4962180abd96d614f4304fba384a712980e21404cfe83dd91",
      "pass": true
    }
  ],
  "checked_milestones": 72,
  "v1_update1000_exact_matches": 24,
  "test_file_exists_at_audit": true,
  "chronology_scope": "Local recorded UTC lock fields and filesystem times; not an external preregistration or independently trusted timestamp authority.",
  "submission_hold": true
}
```
