## Supplementary Data - Compact audit, summary tables, code, and figure sources for "Panvascular-JEPA: Unseen-Structure Evaluation of Factorized Predictive States for Hemodynamic Networks": figure_visual_review.json

```
{
  "source_render": "tmp/pdfs/review_1f2233717cf1",
  "pages_read_visually": [4, 5, 12, 13, 14, 15, 20, 21],
  "review_scope": "Native vector figures in the original manuscript PDF rendered by root",
  "layout_findings": "All eight figure pages fit the manuscript margins. No overlapping panel titles, axes, labels, legends, captions or graph catalogue elements observed. Nonfinite diagnostic crosses are visible. Full finite logarithmic ranges are displayed.",
  "issues_fixed_in_reporting_source": [
    {
      "location": "Figure 5 panel C",
      "before": "Error decomposition on unseen structures",
      "after": "Prediction diagnostics on unseen structures",
      "reason": "Avoid implying causal error decomposition."
    },
    {
      "location": "Result, pilot validation and budget-sensitivity PGF plots",
      "before": "addplot+ inherited default cycle-list mark fills and dash patterns",
      "after": "addplot uses the explicitly specified method/split colour and line pattern",
      "reason": "Restore exact agreement of plotted points and lines with the stated legends. Scientific values and coordinates were unchanged."
    }
  ],
  "post_fix_validation": "PASS: figure_generation_audit.json passes; visually checked the final original-source PDF re-render on pages 12, 13, 14, 15, 20 and 21. Candidate markers consistently use the assigned architecture colours; seen/unseen markers match their legend; paired-difference segments have a consistent solid line style; model diagnostic colours match the figure legend; both OPF re-encoding nonfinite crosses remain visible. Budget-sensitivity colours, line patterns and all panels remain legible. No remaining clipping, overlap or unintended cycle-list styles observed.",
  "final_render": "tmp/pdfs/review_b80c32af60ea",
  "final_render_pdf_sha256_prefix": "b80c32af60ea",
  "final_pages_read_visually": [12, 13, 14, 15, 20, 21],
  "final_status": "PASS",
  "main_tex_edited": false,
  "separate_pdf_compiled": false,
  "frozen_numerical_code_changed": false
}
```
