## Supplementary Data - Compact audit, summary tables, code, and figure sources for "Panvascular-JEPA: Unseen-Structure Evaluation of Factorized Predictive States for Hemodynamic Networks": final_compilation_review.json

```
{
  "utc_recorded": "2026-10-11T13:26:37.586029+00:00",
  "source_sha256": "bc6c3be262d7ae4bd01df6e8fa588c6eca9d251ac6a6ace5a4451c419cad2f9e",
  "desktop_compile_latex_document": {
    "kind": "success",
    "message": "The current source compiled successfully with the desktop editor's compiler."
  },
  "local_export": {
    "engine": "Tectonic 0.17.0",
    "exit_code": 0,
    "pdf_sha256": "b80c32af60ea693e4a735590fe3d9023a9c0705980843587216adb427942a0e7",
    "pages": 24,
    "latex_errors_or_overfull_boxes": false,
    "environment_message": "Fontconfig reported a missing default configuration; export succeeded with embedded fonts and the rendered pages were inspected."
  },
  "submission_hold": true
}
```
