## Supplementary Data - Compact audit, summary tables, code, and figure sources for "Panvascular-JEPA: Unseen-Structure Evaluation of Factorized Predictive States for Hemodynamic Networks": mechanistic_test_summary.json

```
{
  "scope": "read-only, same locked endpoint; no model/hyperparameter selection",
  "training_pressure_sd": 16.956622386593438,
  "training_flow_sd": 38.89596160799944,
  "methods": {
    "rlc_midpoint_1": {
      "id_test": {
        "rmse": 0.0017970329675919491,
        "pressure_mae_mmHg": 0.012136477407688173,
        "flow_mae_ml_s": 0.0660199188505714,
        "graphs": 24,
        "backgrounds": 96,
        "episodes": 192,
        "per_graph": [
          {
            "graph_id": "atlas_100",
            "rmse": 0.0020475234030911172,
            "pressure_mae_mmHg": 0.015636079587264956,
            "flow_mae_ml_s": 0.07479512630034872
          },
          {
            "graph_id": "atlas_102",
            "rmse": 0.0021154683822576766,
            "pressure_mae_mmHg": 0.01701996862126018,
            "flow_mae_ml_s": 0.07995431821140479
          },
          {
            "graph_id": "atlas_103",
            "rmse": 0.0019751271613352803,
            "pressure_mae_mmHg": 0.013728477746322992,
            "flow_mae_ml_s": 0.07468276635909901
          },
          {
            "graph_id": "atlas_104",
            "rmse": 0.0016373153459354648,
            "pressure_mae_mmHg": 0.010427880908814163,
            "flow_mae_ml_s": 0.06280655933416028
          },
          {
            "graph_id": "atlas_105",
            "rmse": 0.0014616051221248841,
            "pressure_mae_mmHg": 0.008996117604681499,
            "flow_mae_ml_s": 0.05683414462055845
          },
          {
            "graph_id": "atlas_111",
            "rmse": 0.0014484071919131532,
            "pressure_mae_mmHg": 0.008875423674231938,
            "flow_mae_ml_s": 0.05155488013041194
          },
          {
            "graph_id": "atlas_112",
            "rmse": 0.0022875408428481335,
            "pressure_mae_mmHg": 0.014918242951472262,
            "flow_mae_ml_s": 0.08131238323587939
          },
          {
            "graph_id": "atlas_113",
            "rmse": 0.001505221018840656,
            "pressure_mae_mmHg": 0.009709793743823577,
            "flow_mae_ml_s": 0.05211469915203562
          },
          {
            "graph_id": "atlas_117",
            "rmse": 0.0013031036816038481,
            "pressure_mae_mmHg": 0.009061131754482313,
            "flow_mae_ml_s": 0.04272592210984727
          },
          {
            "graph_id": "atlas_120",
            "rmse": 0.0016579595853257315,
            "pressure_mae_mmHg": 0.012307596590348018,
            "flow_mae_ml_s": 0.057524672781304576
          },
          {
            "graph_id": "atlas_121",
            "rmse": 0.0017157877366810379,
            "pressure_mae_mmHg": 0.010628996559660518,
            "flow_mae_ml_s": 0.059855431039650756
          },
          {
            "graph_id": "atlas_122",
            "rmse": 0.0013786207063250732,
            "pressure_mae_mmHg": 0.00847856789948012,
            "flow_mae_ml_s": 0.04723847152352992
          },
          {
            "graph_id": "atlas_123",
            "rmse": 0.0020062901732969913,
            "pressure_mae_mmHg": 0.016380241133296468,
            "flow_mae_ml_s": 0.06914613422679071
          },
          {
            "graph_id": "atlas_125",
            "rmse": 0.0017769822218561748,
            "pressure_mae_mmHg": 0.01125100214215914,
            "flow_mae_ml_s": 0.0625841092586113
          },
          {
            "graph_id": "atlas_127",
            "rmse": 0.0012574963975034781,
            "pressure_mae_mmHg": 0.00787475632873295,
            "flow_mae_ml_s": 0.04837281817959248
          },
          {
            "graph_id": "atlas_128",
            "rmse": 0.0009891615841991185,
            "pressure_mae_mmHg": 0.006516565861900841,
            "flow_mae_ml_s": 0.036139319956830125
          },
          {
            "graph_id": "atlas_130",
            "rmse": 0.0022006097304658407,
            "pressure_mae_mmHg": 0.016958042395655792,
            "flow_mae_ml_s": 0.07907963324580651
          },
          {
            "graph_id": "atlas_77",
            "rmse": 0.002320893524355864,
            "pressure_mae_mmHg": 0.013426274401093199,
            "flow_mae_ml_s": 0.08258226174344918
          },
          {
            "graph_id": "atlas_78",
            "rmse": 0.002304884868034465,
            "pressure_mae_mmHg": 0.015296312751690279,
            "flow_mae_ml_s": 0.0887271440696237
          },
          {
            "graph_id": "atlas_80",
            "rmse": 0.0023485849389971868,
            "pressure_mae_mmHg": 0.01437681005551903,
            "flow_mae_ml_s": 0.0915631034420932
          },
          {
            "graph_id": "atlas_81",
            "rmse": 0.002202360052811871,
            "pressure_mae_mmHg": 0.014834411970180091,
            "flow_mae_ml_s": 0.08867394955566416
          },
          {
            "graph_id": "atlas_95",
            "rmse": 0.002036021188553335,
            "pressure_mae_mmHg": 0.013227437207555405,
            "flow_mae_ml_s": 0.0771084279583126
          },
          {
            "graph_id": "atlas_97",
            "rmse": 0.0018912257268610356,
            "pressure_mae_mmHg": 0.013253237050006214,
            "flow_mae_ml_s": 0.07292013394080935
          },
          {
            "graph_id": "atlas_98",
            "rmse": 0.0012606006369893623,
            "pressure_mae_mmHg": 0.008092088844884174,
            "flow_mae_ml_s": 0.046181642037899734
          }
        ],
        "prediction_sha256": "b0817345ff01971ef68da571eb294af230b27bde7a8539aeb02d7e66cb7ebb28"
      },
      "ood_topology": {
        "rmse": 0.0017298908332991948,
        "pressure_mae_mmHg": 0.011186076984860875,
        "flow_mae_ml_s": 0.06547840370894378,
        "graphs": 14,
        "backgrounds": 168,
        "episodes": 336,
        "per_graph": [
          {
            "graph_id": "atlas_114",
            "rmse": 0.0017362236885030515,
            "pressure_mae_mmHg": 0.011247419781977673,
            "flow_mae_ml_s": 0.06253242717446161
          },
          {
            "graph_id": "atlas_115",
            "rmse": 0.0023362578707154624,
            "pressure_mae_mmHg": 0.016029050378095714,
            "flow_mae_ml_s": 0.0900625941783627
          },
          {
            "graph_id": "atlas_118",
            "rmse": 0.0012498260408364144,
            "pressure_mae_mmHg": 0.008274196466647933,
            "flow_mae_ml_s": 0.0464156622185636
          },
          {
            "graph_id": "atlas_119",
            "rmse": 0.0012543249302965959,
            "pressure_mae_mmHg": 0.008212796372052545,
            "flow_mae_ml_s": 0.04533610259697038
          },
          {
            "graph_id": "atlas_124",
            "rmse": 0.001209491458095232,
            "pressure_mae_mmHg": 0.00791265709228031,
            "flow_mae_ml_s": 0.043515010690707866
          },
          {
            "graph_id": "atlas_126",
            "rmse": 0.0014758509396048253,
            "pressure_mae_mmHg": 0.010144206499017124,
            "flow_mae_ml_s": 0.05759985013503575
          },
          {
            "graph_id": "atlas_129",
            "rmse": 0.0011943146542954428,
            "pressure_mae_mmHg": 0.007665139223897228,
            "flow_mae_ml_s": 0.04595498429873344
          },
          {
            "graph_id": "atlas_79",
            "rmse": 0.0018750165923690602,
            "pressure_mae_mmHg": 0.012355253862100674,
            "flow_mae_ml_s": 0.07283498770210059
          },
          {
            "graph_id": "atlas_83",
            "rmse": 0.0021495792374667563,
            "pressure_mae_mmHg": 0.013632207755841834,
            "flow_mae_ml_s": 0.08548974317826748
          },
          {
            "graph_id": "atlas_92",
            "rmse": 0.0019912330490033815,
            "pressure_mae_mmHg": 0.011380349594374103,
            "flow_mae_ml_s": 0.06807002742768352
          },
          {
            "graph_id": "atlas_93",
            "rmse": 0.001844309264916466,
            "pressure_mae_mmHg": 0.011818216456489734,
            "flow_mae_ml_s": 0.07065570935562364
          },
          {
            "graph_id": "atlas_94",
            "rmse": 0.0021229122752698393,
            "pressure_mae_mmHg": 0.0126274189014663,
            "flow_mae_ml_s": 0.08175792077683185
          },
          {
            "graph_id": "atlas_96",
            "rmse": 0.001344927799646461,
            "pressure_mae_mmHg": 0.00865735073681862,
            "flow_mae_ml_s": 0.050558622025037275
          },
          {
            "graph_id": "atlas_99",
            "rmse": 0.0024342038651697425,
            "pressure_mae_mmHg": 0.01664881466699245,
            "flow_mae_ml_s": 0.09591401016683336
          }
        ],
        "prediction_sha256": "c9bf32094312776aabe86a226fca4af00573629474a3be6930f436460e032828"
      }
    },
    "rlc_midpoint_4": {
      "id_test": {
        "rmse": 0.00011314927361978591,
        "pressure_mae_mmHg": 0.0007534128015685067,
        "flow_mae_ml_s": 0.004173431829106323,
        "graphs": 24,
        "backgrounds": 96,
        "episodes": 192,
        "per_graph": [
          {
            "graph_id": "atlas_100",
            "rmse": 0.0001279283629901885,
            "pressure_mae_mmHg": 0.0009614771056305945,
            "flow_mae_ml_s": 0.004721064737722711
          },
          {
            "graph_id": "atlas_102",
            "rmse": 0.00013440730525939064,
            "pressure_mae_mmHg": 0.0010704351012996236,
            "flow_mae_ml_s": 0.005103059608186498
          },
          {
            "graph_id": "atlas_103",
            "rmse": 0.00012297021415237161,
            "pressure_mae_mmHg": 0.0008430061621284321,
            "flow_mae_ml_s": 0.004579953012617204
          },
          {
            "graph_id": "atlas_104",
            "rmse": 0.00010233464036988169,
            "pressure_mae_mmHg": 0.000637038869492927,
            "flow_mae_ml_s": 0.003914002537816911
          },
          {
            "graph_id": "atlas_105",
            "rmse": 9.197026310358403e-05,
            "pressure_mae_mmHg": 0.0005505079712276996,
            "flow_mae_ml_s": 0.0035988669058637877
          },
          {
            "graph_id": "atlas_111",
            "rmse": 9.42877614786803e-05,
            "pressure_mae_mmHg": 0.0005730239509311499,
            "flow_mae_ml_s": 0.0033756522345383387
          },
          {
            "graph_id": "atlas_112",
            "rmse": 0.0001425840980335951,
            "pressure_mae_mmHg": 0.0009297635324259167,
            "flow_mae_ml_s": 0.005111153942054085
          },
          {
            "graph_id": "atlas_113",
            "rmse": 9.578562194124515e-05,
            "pressure_mae_mmHg": 0.0005903357409990604,
            "flow_mae_ml_s": 0.0033803486179413643
          },
          {
            "graph_id": "atlas_117",
            "rmse": 8.33540760850638e-05,
            "pressure_mae_mmHg": 0.0005562426537378586,
            "flow_mae_ml_s": 0.002789838900314562
          },
          {
            "graph_id": "atlas_120",
            "rmse": 0.00010320158633572902,
            "pressure_mae_mmHg": 0.0007608611376660899,
            "flow_mae_ml_s": 0.0035992731125562925
          },
          {
            "graph_id": "atlas_121",
            "rmse": 0.00010750628436289141,
            "pressure_mae_mmHg": 0.0006587899510972804,
            "flow_mae_ml_s": 0.0037397193892734406
          },
          {
            "graph_id": "atlas_122",
            "rmse": 8.84419172800208e-05,
            "pressure_mae_mmHg": 0.0005414366138278975,
            "flow_mae_ml_s": 0.003095654830300343
          },
          {
            "graph_id": "atlas_123",
            "rmse": 0.00013033080185607872,
            "pressure_mae_mmHg": 0.0010465785891230037,
            "flow_mae_ml_s": 0.00454714750896818
          },
          {
            "graph_id": "atlas_125",
            "rmse": 0.00011272132062641911,
            "pressure_mae_mmHg": 0.0007069686785295543,
            "flow_mae_ml_s": 0.003962422243261215
          },
          {
            "graph_id": "atlas_127",
            "rmse": 8.088625742350936e-05,
            "pressure_mae_mmHg": 0.0004967376309735236,
            "flow_mae_ml_s": 0.003109378887231241
          },
          {
            "graph_id": "atlas_128",
            "rmse": 6.494434539211021e-05,
            "pressure_mae_mmHg": 0.0004080037797200441,
            "flow_mae_ml_s": 0.002397735157890812
          },
          {
            "graph_id": "atlas_130",
            "rmse": 0.00013809623938595836,
            "pressure_mae_mmHg": 0.001053015700298746,
            "flow_mae_ml_s": 0.005013198682700811
          },
          {
            "graph_id": "atlas_77",
            "rmse": 0.00014363160718034704,
            "pressure_mae_mmHg": 0.0008232733773463403,
            "flow_mae_ml_s": 0.00509553552801577
          },
          {
            "graph_id": "atlas_78",
            "rmse": 0.00014151482872430774,
            "pressure_mae_mmHg": 0.0009347599780102896,
            "flow_mae_ml_s": 0.005434684592393197
          },
          {
            "graph_id": "atlas_80",
            "rmse": 0.0001466344702858905,
            "pressure_mae_mmHg": 0.0009030383694357761,
            "flow_mae_ml_s": 0.005725357575287407
          },
          {
            "graph_id": "atlas_81",
            "rmse": 0.0001381164245843344,
            "pressure_mae_mmHg": 0.0009244062146504744,
            "flow_mae_ml_s": 0.005590518570533492
          },
          {
            "graph_id": "atlas_95",
            "rmse": 0.00012588419503320317,
            "pressure_mae_mmHg": 0.0008076930826905748,
            "flow_mae_ml_s": 0.004719233432658172
          },
          {
            "graph_id": "atlas_97",
            "rmse": 0.00011783991928126502,
            "pressure_mae_mmHg": 0.0008172318380280867,
            "flow_mae_ml_s": 0.004561175404907021
          },
          {
            "graph_id": "atlas_98",
            "rmse": 8.021002570879629e-05,
            "pressure_mae_mmHg": 0.00048728120837321826,
            "flow_mae_ml_s": 0.0029973884855188765
          }
        ],
        "prediction_sha256": "7c993a980a32cc9f157a20d188a6a36560c39d5d68d9e500dfe6483d826f9917"
      },
      "ood_topology": {
        "rmse": 0.0001089433116671909,
        "pressure_mae_mmHg": 0.0006927426387714466,
        "flow_mae_ml_s": 0.004135284100668661,
        "graphs": 14,
        "backgrounds": 168,
        "episodes": 336,
        "per_graph": [
          {
            "graph_id": "atlas_114",
            "rmse": 0.0001114869616587052,
            "pressure_mae_mmHg": 0.0007116206544988982,
            "flow_mae_ml_s": 0.0040238188762497665
          },
          {
            "graph_id": "atlas_115",
            "rmse": 0.0001460211511083523,
            "pressure_mae_mmHg": 0.000999225280781577,
            "flow_mae_ml_s": 0.005631853301829331
          },
          {
            "graph_id": "atlas_118",
            "rmse": 7.999022701453983e-05,
            "pressure_mae_mmHg": 0.0005225030263322453,
            "flow_mae_ml_s": 0.0029724396649957728
          },
          {
            "graph_id": "atlas_119",
            "rmse": 8.16767019862987e-05,
            "pressure_mae_mmHg": 0.0005121467178004157,
            "flow_mae_ml_s": 0.0029629053578204023
          },
          {
            "graph_id": "atlas_124",
            "rmse": 7.831452793705366e-05,
            "pressure_mae_mmHg": 0.0004928946856622439,
            "flow_mae_ml_s": 0.002860714315050061
          },
          {
            "graph_id": "atlas_126",
            "rmse": 9.50389736541992e-05,
            "pressure_mae_mmHg": 0.0006367184814321715,
            "flow_mae_ml_s": 0.003717042801998994
          },
          {
            "graph_id": "atlas_129",
            "rmse": 7.792618644552758e-05,
            "pressure_mae_mmHg": 0.00047860544880091896,
            "flow_mae_ml_s": 0.0030141248931261776
          },
          {
            "graph_id": "atlas_79",
            "rmse": 0.00011685183543924488,
            "pressure_mae_mmHg": 0.0007569293930345728,
            "flow_mae_ml_s": 0.004573893168965528
          },
          {
            "graph_id": "atlas_83",
            "rmse": 0.00013395945701082798,
            "pressure_mae_mmHg": 0.0008424826859167847,
            "flow_mae_ml_s": 0.005329818833607035
          },
          {
            "graph_id": "atlas_92",
            "rmse": 0.00012205313471263798,
            "pressure_mae_mmHg": 0.0006858288936498182,
            "flow_mae_ml_s": 0.004167508408919176
          },
          {
            "graph_id": "atlas_93",
            "rmse": 0.0001139442641857079,
            "pressure_mae_mmHg": 0.0007218818014501906,
            "flow_mae_ml_s": 0.004398178262311779
          },
          {
            "graph_id": "atlas_94",
            "rmse": 0.0001309197057095466,
            "pressure_mae_mmHg": 0.0007716561852018295,
            "flow_mae_ml_s": 0.005025014618110101
          },
          {
            "graph_id": "atlas_96",
            "rmse": 8.531163859076682e-05,
            "pressure_mae_mmHg": 0.0005300696625108979,
            "flow_mae_ml_s": 0.003243203387855689
          },
          {
            "graph_id": "atlas_99",
            "rmse": 0.00015171159788726407,
            "pressure_mae_mmHg": 0.001035834025727687,
            "flow_mae_ml_s": 0.005973461518521445
          }
        ],
        "prediction_sha256": "e15f3c328dfa90f2a3c87bd8cb4a7bca18818d38811e45f0c59ea506c79c1e28"
      }
    },
    "rc_reduced_4": {
      "id_test": {
        "rmse": 0.0338048049091405,
        "pressure_mae_mmHg": 0.34428676902076427,
        "flow_mae_ml_s": 1.1174740503048124,
        "graphs": 24,
        "backgrounds": 96,
        "episodes": 192,
        "per_graph": [
          {
            "graph_id": "atlas_100",
            "rmse": 0.03390534812337491,
            "pressure_mae_mmHg": 0.36957116610583507,
            "flow_mae_ml_s": 1.119880811107537
          },
          {
            "graph_id": "atlas_102",
            "rmse": 0.05477309158065971,
            "pressure_mae_mmHg": 0.6247091350207109,
            "flow_mae_ml_s": 1.7840490898239485
          },
          {
            "graph_id": "atlas_103",
            "rmse": 0.042391294735501205,
            "pressure_mae_mmHg": 0.48891211980660376,
            "flow_mae_ml_s": 1.4180572778152771
          },
          {
            "graph_id": "atlas_104",
            "rmse": 0.02578752594413488,
            "pressure_mae_mmHg": 0.21791418617944902,
            "flow_mae_ml_s": 0.9146251566029133
          },
          {
            "graph_id": "atlas_105",
            "rmse": 0.01857114116622262,
            "pressure_mae_mmHg": 0.20724938902451923,
            "flow_mae_ml_s": 0.6258460389081555
          },
          {
            "graph_id": "atlas_111",
            "rmse": 0.02311095314403504,
            "pressure_mae_mmHg": 0.2363154560131554,
            "flow_mae_ml_s": 0.6499022116177237
          },
          {
            "graph_id": "atlas_112",
            "rmse": 0.04223542663858884,
            "pressure_mae_mmHg": 0.4246477620942322,
            "flow_mae_ml_s": 1.2531878373289917
          },
          {
            "graph_id": "atlas_113",
            "rmse": 0.018217026391204177,
            "pressure_mae_mmHg": 0.16708440884626563,
            "flow_mae_ml_s": 0.6251955752489842
          },
          {
            "graph_id": "atlas_117",
            "rmse": 0.01262995831767193,
            "pressure_mae_mmHg": 0.11926386305872481,
            "flow_mae_ml_s": 0.41832295025530103
          },
          {
            "graph_id": "atlas_120",
            "rmse": 0.037673770750410444,
            "pressure_mae_mmHg": 0.40738766279520655,
            "flow_mae_ml_s": 1.2128457547451794
          },
          {
            "graph_id": "atlas_121",
            "rmse": 0.034209888044615666,
            "pressure_mae_mmHg": 0.3398276438278124,
            "flow_mae_ml_s": 1.1274243063761789
          },
          {
            "graph_id": "atlas_122",
            "rmse": 0.02575821792588652,
            "pressure_mae_mmHg": 0.14436075191166126,
            "flow_mae_ml_s": 1.0245698858887469
          },
          {
            "graph_id": "atlas_123",
            "rmse": 0.04777814960315126,
            "pressure_mae_mmHg": 0.5215069374051265,
            "flow_mae_ml_s": 1.5577586849447307
          },
          {
            "graph_id": "atlas_125",
            "rmse": 0.031923107604360734,
            "pressure_mae_mmHg": 0.3155217431554302,
            "flow_mae_ml_s": 1.0576751348464009
          },
          {
            "graph_id": "atlas_127",
            "rmse": 0.023314349694947598,
            "pressure_mae_mmHg": 0.23107144210373795,
            "flow_mae_ml_s": 0.8250555621289111
          },
          {
            "graph_id": "atlas_128",
            "rmse": 0.018412011541456174,
            "pressure_mae_mmHg": 0.11308716523738983,
            "flow_mae_ml_s": 0.7017500813053581
          },
          {
            "graph_id": "atlas_130",
            "rmse": 0.044129844844732306,
            "pressure_mae_mmHg": 0.4169755822577548,
            "flow_mae_ml_s": 1.566289235099311
          },
          {
            "graph_id": "atlas_77",
            "rmse": 0.029114671707020527,
            "pressure_mae_mmHg": 0.34006468108876275,
            "flow_mae_ml_s": 0.7065416454795926
          },
          {
            "graph_id": "atlas_78",
            "rmse": 0.03774143409137393,
            "pressure_mae_mmHg": 0.40220681957516724,
            "flow_mae_ml_s": 1.1401795783856954
          },
          {
            "graph_id": "atlas_80",
            "rmse": 0.04636550149154794,
            "pressure_mae_mmHg": 0.4866016326847478,
            "flow_mae_ml_s": 1.4306788851101433
          },
          {
            "graph_id": "atlas_81",
            "rmse": 0.06381760567719502,
            "pressure_mae_mmHg": 0.6135934423707585,
            "flow_mae_ml_s": 2.284113403306649
          },
          {
            "graph_id": "atlas_95",
            "rmse": 0.02935605725558222,
            "pressure_mae_mmHg": 0.32032689307260115,
            "flow_mae_ml_s": 0.9673683408401497
          },
          {
            "graph_id": "atlas_97",
            "rmse": 0.057798506420613405,
            "pressure_mae_mmHg": 0.6013776127474778,
            "flow_mae_ml_s": 2.044090776833012
          },
          {
            "graph_id": "atlas_98",
            "rmse": 0.01230043512508491,
            "pressure_mae_mmHg": 0.15330496011521166,
            "flow_mae_ml_s": 0.3639689833166081
          }
        ],
        "prediction_sha256": "8e1676defcf658f47548d5ae98b9cc4007a7f2c379008946c84f8fdaf7b8173c"
      },
      "ood_topology": {
        "rmse": 0.030318374961673767,
        "pressure_mae_mmHg": 0.28673666432983147,
        "flow_mae_ml_s": 1.0306333176546014,
        "graphs": 14,
        "backgrounds": 168,
        "episodes": 336,
        "per_graph": [
          {
            "graph_id": "atlas_114",
            "rmse": 0.027453692022369774,
            "pressure_mae_mmHg": 0.2746895573273294,
            "flow_mae_ml_s": 0.8610714494881967
          },
          {
            "graph_id": "atlas_115",
            "rmse": 0.04494289699409005,
            "pressure_mae_mmHg": 0.4540384937562021,
            "flow_mae_ml_s": 1.5378731220015347
          },
          {
            "graph_id": "atlas_118",
            "rmse": 0.02203464981905341,
            "pressure_mae_mmHg": 0.16061713205158132,
            "flow_mae_ml_s": 0.7598004851376944
          },
          {
            "graph_id": "atlas_119",
            "rmse": 0.02051519967265148,
            "pressure_mae_mmHg": 0.13904041012067356,
            "flow_mae_ml_s": 0.7846833535484844
          },
          {
            "graph_id": "atlas_124",
            "rmse": 0.01727724294388176,
            "pressure_mae_mmHg": 0.1300499366660449,
            "flow_mae_ml_s": 0.633605666512848
          },
          {
            "graph_id": "atlas_126",
            "rmse": 0.027393589132207578,
            "pressure_mae_mmHg": 0.2943472242146563,
            "flow_mae_ml_s": 0.9272469036229297
          },
          {
            "graph_id": "atlas_129",
            "rmse": 0.01891871320183758,
            "pressure_mae_mmHg": 0.1282364855986203,
            "flow_mae_ml_s": 0.7150261290313149
          },
          {
            "graph_id": "atlas_79",
            "rmse": 0.029985735517456428,
            "pressure_mae_mmHg": 0.3273170822492578,
            "flow_mae_ml_s": 0.9944903342956223
          },
          {
            "graph_id": "atlas_83",
            "rmse": 0.05450898629861511,
            "pressure_mae_mmHg": 0.5657810908536255,
            "flow_mae_ml_s": 1.9469340108944209
          },
          {
            "graph_id": "atlas_92",
            "rmse": 0.024766667617573818,
            "pressure_mae_mmHg": 0.2739450634240501,
            "flow_mae_ml_s": 0.6934522493450347
          },
          {
            "graph_id": "atlas_93",
            "rmse": 0.03013532217102062,
            "pressure_mae_mmHg": 0.20146593646823127,
            "flow_mae_ml_s": 1.0134220529825897
          },
          {
            "graph_id": "atlas_94",
            "rmse": 0.040076133112528216,
            "pressure_mae_mmHg": 0.4124110332957982,
            "flow_mae_ml_s": 1.321107172154312
          },
          {
            "graph_id": "atlas_96",
            "rmse": 0.01833444196211238,
            "pressure_mae_mmHg": 0.14574723997266947,
            "flow_mae_ml_s": 0.6366158240006322
          },
          {
            "graph_id": "atlas_99",
            "rmse": 0.04811397899803455,
            "pressure_mae_mmHg": 0.5066266146189004,
            "flow_mae_ml_s": 1.603537694148805
          }
        ],
        "prediction_sha256": "4d8bd720f99d17521a2f88f04dc0cc79721a22d272af4f5cdb443cefed6c0877"
      }
    },
    "structured_physics": {
      "id_test": {
        "rmse": 0.0007034757244351146,
        "pressure_mae_mmHg": 0.013069635430823033,
        "flow_mae_ml_s": 0.011573971578602231,
        "graphs": 24,
        "backgrounds": 96,
        "episodes": 192,
        "per_graph": [
          {
            "graph_id": "atlas_100",
            "rmse": 0.000787671802209369,
            "pressure_mae_mmHg": 0.01361747792995582,
            "flow_mae_ml_s": 0.01477097175377658
          },
          {
            "graph_id": "atlas_102",
            "rmse": 0.0008450069745556503,
            "pressure_mae_mmHg": 0.014992157235093896,
            "flow_mae_ml_s": 0.0175274083503736
          },
          {
            "graph_id": "atlas_103",
            "rmse": 0.000758472319533847,
            "pressure_mae_mmHg": 0.014020830992256575,
            "flow_mae_ml_s": 0.013136951614809017
          },
          {
            "graph_id": "atlas_104",
            "rmse": 0.0006349597406389006,
            "pressure_mae_mmHg": 0.012576972795976705,
            "flow_mae_ml_s": 0.008697491509990773
          },
          {
            "graph_id": "atlas_105",
            "rmse": 0.0005903571251688812,
            "pressure_mae_mmHg": 0.011725146297935364,
            "flow_mae_ml_s": 0.00903334078992733
          },
          {
            "graph_id": "atlas_111",
            "rmse": 0.0006565378027067818,
            "pressure_mae_mmHg": 0.012895241933800422,
            "flow_mae_ml_s": 0.008285003230539174
          },
          {
            "graph_id": "atlas_112",
            "rmse": 0.000683373965884386,
            "pressure_mae_mmHg": 0.012256879785503778,
            "flow_mae_ml_s": 0.012066991772959237
          },
          {
            "graph_id": "atlas_113",
            "rmse": 0.0006877340815972655,
            "pressure_mae_mmHg": 0.01391412250865048,
            "flow_mae_ml_s": 0.0065983451379935
          },
          {
            "graph_id": "atlas_117",
            "rmse": 0.0006161969830346415,
            "pressure_mae_mmHg": 0.012568265166937818,
            "flow_mae_ml_s": 0.0044356743683472396
          },
          {
            "graph_id": "atlas_120",
            "rmse": 0.0006626558146794754,
            "pressure_mae_mmHg": 0.011989388732479875,
            "flow_mae_ml_s": 0.011663284739741207
          },
          {
            "graph_id": "atlas_121",
            "rmse": 0.0006828567789484158,
            "pressure_mae_mmHg": 0.013096633104339735,
            "flow_mae_ml_s": 0.009366682963228942
          },
          {
            "graph_id": "atlas_122",
            "rmse": 0.0006154705782192239,
            "pressure_mae_mmHg": 0.012276504422126017,
            "flow_mae_ml_s": 0.007635187317581761
          },
          {
            "graph_id": "atlas_123",
            "rmse": 0.0008199694195710256,
            "pressure_mae_mmHg": 0.015544780749213692,
            "flow_mae_ml_s": 0.012968091727710487
          },
          {
            "graph_id": "atlas_125",
            "rmse": 0.0006545911986510676,
            "pressure_mae_mmHg": 0.01233759660016942,
            "flow_mae_ml_s": 0.010826196868956325
          },
          {
            "graph_id": "atlas_127",
            "rmse": 0.0005656932948637281,
            "pressure_mae_mmHg": 0.011055616997696928,
            "flow_mae_ml_s": 0.0077575426607386375
          },
          {
            "graph_id": "atlas_128",
            "rmse": 0.0006363419161994489,
            "pressure_mae_mmHg": 0.01284672730606623,
            "flow_mae_ml_s": 0.00640815913623306
          },
          {
            "graph_id": "atlas_130",
            "rmse": 0.0008532160768650601,
            "pressure_mae_mmHg": 0.01478683573494014,
            "flow_mae_ml_s": 0.01612427954136272
          },
          {
            "graph_id": "atlas_77",
            "rmse": 0.0007276154777630758,
            "pressure_mae_mmHg": 0.01404470915000907,
            "flow_mae_ml_s": 0.010267070748392032
          },
          {
            "graph_id": "atlas_78",
            "rmse": 0.0006493599379064734,
            "pressure_mae_mmHg": 0.011592747695166064,
            "flow_mae_ml_s": 0.01270455452702678
          },
          {
            "graph_id": "atlas_80",
            "rmse": 0.0007555716407794792,
            "pressure_mae_mmHg": 0.012862569588746842,
            "flow_mae_ml_s": 0.016997689248575976
          },
          {
            "graph_id": "atlas_81",
            "rmse": 0.0008384845822086429,
            "pressure_mae_mmHg": 0.012216245262558656,
            "flow_mae_ml_s": 0.023321361143413377
          },
          {
            "graph_id": "atlas_95",
            "rmse": 0.0006394560480636561,
            "pressure_mae_mmHg": 0.012026422282455877,
            "flow_mae_ml_s": 0.010602083365132402
          },
          {
            "graph_id": "atlas_97",
            "rmse": 0.000852970434799366,
            "pressure_mae_mmHg": 0.014748256214717034,
            "flow_mae_ml_s": 0.01964068950516669
          },
          {
            "graph_id": "atlas_98",
            "rmse": 0.0006688533915948905,
            "pressure_mae_mmHg": 0.013679121852956357,
            "flow_mae_ml_s": 0.006940265864476723
          }
        ],
        "prediction_sha256": "3d23f52c3eb7e650d151285b4a9bd48fbd955e1921b3ba3c526005904574dd49"
      },
      "ood_topology": {
        "rmse": 0.0006773440697270505,
        "pressure_mae_mmHg": 0.012899682032943307,
        "flow_mae_ml_s": 0.010633518896660395,
        "graphs": 14,
        "backgrounds": 168,
        "episodes": 336,
        "per_graph": [
          {
            "graph_id": "atlas_114",
            "rmse": 0.0006211953107350509,
            "pressure_mae_mmHg": 0.01195293893161319,
            "flow_mae_ml_s": 0.00924263370376714
          },
          {
            "graph_id": "atlas_115",
            "rmse": 0.0007381533276293203,
            "pressure_mae_mmHg": 0.012966519292873473,
            "flow_mae_ml_s": 0.015591841269989115
          },
          {
            "graph_id": "atlas_118",
            "rmse": 0.0006846358618435403,
            "pressure_mae_mmHg": 0.013807597249490718,
            "flow_mae_ml_s": 0.00754247937184617
          },
          {
            "graph_id": "atlas_119",
            "rmse": 0.0006162528512882418,
            "pressure_mae_mmHg": 0.012373658543569614,
            "flow_mae_ml_s": 0.006669166298532751
          },
          {
            "graph_id": "atlas_124",
            "rmse": 0.0005901358388310634,
            "pressure_mae_mmHg": 0.011969467365463648,
            "flow_mae_ml_s": 0.006602095982154661
          },
          {
            "graph_id": "atlas_126",
            "rmse": 0.0006790455774641459,
            "pressure_mae_mmHg": 0.013401246698856466,
            "flow_mae_ml_s": 0.00983997794306209
          },
          {
            "graph_id": "atlas_129",
            "rmse": 0.0006372249860146407,
            "pressure_mae_mmHg": 0.012874466401294396,
            "flow_mae_ml_s": 0.006987954697664715
          },
          {
            "graph_id": "atlas_79",
            "rmse": 0.0006989263993433604,
            "pressure_mae_mmHg": 0.013179908958930944,
            "flow_mae_ml_s": 0.011516720894140941
          },
          {
            "graph_id": "atlas_83",
            "rmse": 0.000898921130298407,
            "pressure_mae_mmHg": 0.015254261938824851,
            "flow_mae_ml_s": 0.021258485188718108
          },
          {
            "graph_id": "atlas_92",
            "rmse": 0.0006399894413593516,
            "pressure_mae_mmHg": 0.012347998665266431,
            "flow_mae_ml_s": 0.008702997850923223
          },
          {
            "graph_id": "atlas_93",
            "rmse": 0.0006419379799526488,
            "pressure_mae_mmHg": 0.012648683538928245,
            "flow_mae_ml_s": 0.009493421036089338
          },
          {
            "graph_id": "atlas_94",
            "rmse": 0.0006666639002168541,
            "pressure_mae_mmHg": 0.011940289910509785,
            "flow_mae_ml_s": 0.013314014190857334
          },
          {
            "graph_id": "atlas_96",
            "rmse": 0.0006122266445114263,
            "pressure_mae_mmHg": 0.012321122911201347,
            "flow_mae_ml_s": 0.006342118562739849
          },
          {
            "graph_id": "atlas_99",
            "rmse": 0.000757507726690657,
            "pressure_mae_mmHg": 0.013557388054383161,
            "flow_mae_ml_s": 0.01576535756276008
          }
        ],
        "prediction_sha256": "d4e244ee963cd5c5eb7b490b89bfc13e045df6cb7c6ca0d65ef4fb3a48953959"
      }
    },
    "persistence": {
      "id_test": {
        "rmse": 0.2935819154000939,
        "pressure_mae_mmHg": 4.826704315646563,
        "flow_mae_ml_s": 6.769467593712013,
        "graphs": 24,
        "backgrounds": 96,
        "episodes": 192,
        "per_graph": [
          {
            "graph_id": "atlas_100",
            "rmse": 0.2579625829528592,
            "pressure_mae_mmHg": 4.349781122916033,
            "flow_mae_ml_s": 5.733059167115548
          },
          {
            "graph_id": "atlas_102",
            "rmse": 0.3376487795529113,
            "pressure_mae_mmHg": 5.08843347308211,
            "flow_mae_ml_s": 9.025977550361809
          },
          {
            "graph_id": "atlas_103",
            "rmse": 0.3521484543665863,
            "pressure_mae_mmHg": 5.708175035443878,
            "flow_mae_ml_s": 8.407733795076787
          },
          {
            "graph_id": "atlas_104",
            "rmse": 0.2515174134598947,
            "pressure_mae_mmHg": 4.387812102314696,
            "flow_mae_ml_s": 5.836441430615882
          },
          {
            "graph_id": "atlas_105",
            "rmse": 0.23550532130698545,
            "pressure_mae_mmHg": 3.9992394234576736,
            "flow_mae_ml_s": 6.025040775134819
          },
          {
            "graph_id": "atlas_111",
            "rmse": 0.29108954552126554,
            "pressure_mae_mmHg": 4.890758825944617,
            "flow_mae_ml_s": 5.748813776650832
          },
          {
            "graph_id": "atlas_112",
            "rmse": 0.27228594491980096,
            "pressure_mae_mmHg": 4.113307952137464,
            "flow_mae_ml_s": 6.670989935702766
          },
          {
            "graph_id": "atlas_113",
            "rmse": 0.2891100871498381,
            "pressure_mae_mmHg": 5.438715867646657,
            "flow_mae_ml_s": 4.916267074426645
          },
          {
            "graph_id": "atlas_117",
            "rmse": 0.29319380664509515,
            "pressure_mae_mmHg": 5.757044719789933,
            "flow_mae_ml_s": 3.72906484297435
          },
          {
            "graph_id": "atlas_120",
            "rmse": 0.25057795094874563,
            "pressure_mae_mmHg": 3.8378250044213593,
            "flow_mae_ml_s": 6.000157131615268
          },
          {
            "graph_id": "atlas_121",
            "rmse": 0.3052060335075327,
            "pressure_mae_mmHg": 4.979289791622277,
            "flow_mae_ml_s": 6.515887146642227
          },
          {
            "graph_id": "atlas_122",
            "rmse": 0.2770455826982799,
            "pressure_mae_mmHg": 5.170677699927922,
            "flow_mae_ml_s": 5.057952546630329
          },
          {
            "graph_id": "atlas_123",
            "rmse": 0.392575343017134,
            "pressure_mae_mmHg": 6.924996279165573,
            "flow_mae_ml_s": 7.676579532779736
          },
          {
            "graph_id": "atlas_125",
            "rmse": 0.2724204228298496,
            "pressure_mae_mmHg": 4.389964699468896,
            "flow_mae_ml_s": 6.4655287632633325
          },
          {
            "graph_id": "atlas_127",
            "rmse": 0.2715023733382743,
            "pressure_mae_mmHg": 4.565672616061027,
            "flow_mae_ml_s": 6.474062106046978
          },
          {
            "graph_id": "atlas_128",
            "rmse": 0.2578632052888146,
            "pressure_mae_mmHg": 4.83102461222913,
            "flow_mae_ml_s": 4.591731441978631
          },
          {
            "graph_id": "atlas_130",
            "rmse": 0.2900527760438342,
            "pressure_mae_mmHg": 4.946475389926603,
            "flow_mae_ml_s": 5.853267431315931
          },
          {
            "graph_id": "atlas_77",
            "rmse": 0.30205576740016404,
            "pressure_mae_mmHg": 4.715200734782279,
            "flow_mae_ml_s": 7.313993950371501
          },
          {
            "graph_id": "atlas_78",
            "rmse": 0.2631762660440752,
            "pressure_mae_mmHg": 3.88595666743685,
            "flow_mae_ml_s": 7.310230696809965
          },
          {
            "graph_id": "atlas_80",
            "rmse": 0.33021261867594237,
            "pressure_mae_mmHg": 4.564573860727852,
            "flow_mae_ml_s": 10.14094906548219
          },
          {
            "graph_id": "atlas_81",
            "rmse": 0.33762979363832335,
            "pressure_mae_mmHg": 4.363666869219648,
            "flow_mae_ml_s": 10.53583700620768
          },
          {
            "graph_id": "atlas_95",
            "rmse": 0.284860601609782,
            "pressure_mae_mmHg": 4.6312135707224815,
            "flow_mae_ml_s": 6.72782310542507
          },
          {
            "graph_id": "atlas_97",
            "rmse": 0.3665934782608069,
            "pressure_mae_mmHg": 5.28440123621372,
            "flow_mae_ml_s": 10.985343567201681
          },
          {
            "graph_id": "atlas_98",
            "rmse": 0.26373182042545784,
            "pressure_mae_mmHg": 5.016696020858851,
            "flow_mae_ml_s": 4.724490409258363
          }
        ],
        "prediction_sha256": "d796f3e487d9c6b52c71b2a52135f606d64a4721089a81b7ae6a4d68333841c4"
      },
      "ood_topology": {
        "rmse": 0.28451366091784375,
        "pressure_mae_mmHg": 4.753822249656163,
        "flow_mae_ml_s": 6.655881957416249,
        "graphs": 14,
        "backgrounds": 168,
        "episodes": 336,
        "per_graph": [
          {
            "graph_id": "atlas_114",
            "rmse": 0.25388560946490274,
            "pressure_mae_mmHg": 4.149596471334162,
            "flow_mae_ml_s": 5.572507598641384
          },
          {
            "graph_id": "atlas_115",
            "rmse": 0.31645632250677186,
            "pressure_mae_mmHg": 4.826698147313469,
            "flow_mae_ml_s": 8.48954162181258
          },
          {
            "graph_id": "atlas_118",
            "rmse": 0.26713917027701245,
            "pressure_mae_mmHg": 4.895761240787781,
            "flow_mae_ml_s": 5.100815091894689
          },
          {
            "graph_id": "atlas_119",
            "rmse": 0.25454910666563374,
            "pressure_mae_mmHg": 4.777393938169488,
            "flow_mae_ml_s": 4.503441664423199
          },
          {
            "graph_id": "atlas_124",
            "rmse": 0.25679604525682587,
            "pressure_mae_mmHg": 4.8689465159831276,
            "flow_mae_ml_s": 4.482026393246379
          },
          {
            "graph_id": "atlas_126",
            "rmse": 0.2910177882768535,
            "pressure_mae_mmHg": 5.141242617798213,
            "flow_mae_ml_s": 6.63060661777494
          },
          {
            "graph_id": "atlas_129",
            "rmse": 0.23854460942276437,
            "pressure_mae_mmHg": 4.434907730547688,
            "flow_mae_ml_s": 4.637007647221716
          },
          {
            "graph_id": "atlas_79",
            "rmse": 0.2700542007964326,
            "pressure_mae_mmHg": 4.4603836366828515,
            "flow_mae_ml_s": 6.548008114493452
          },
          {
            "graph_id": "atlas_83",
            "rmse": 0.383663975644908,
            "pressure_mae_mmHg": 5.275934763096111,
            "flow_mae_ml_s": 12.03864787060696
          },
          {
            "graph_id": "atlas_92",
            "rmse": 0.281931835307803,
            "pressure_mae_mmHg": 4.46066702064114,
            "flow_mae_ml_s": 6.39881667878678
          },
          {
            "graph_id": "atlas_93",
            "rmse": 0.24520895241681287,
            "pressure_mae_mmHg": 4.239137044201282,
            "flow_mae_ml_s": 5.8241568222786215
          },
          {
            "graph_id": "atlas_94",
            "rmse": 0.32505156377173144,
            "pressure_mae_mmHg": 4.871265786511086,
            "flow_mae_ml_s": 8.852763579063916
          },
          {
            "graph_id": "atlas_96",
            "rmse": 0.2561406469973882,
            "pressure_mae_mmHg": 4.819202120915604,
            "flow_mae_ml_s": 4.615395972805058
          },
          {
            "graph_id": "atlas_99",
            "rmse": 0.34275142604397196,
            "pressure_mae_mmHg": 5.33237446120428,
            "flow_mae_ml_s": 9.488611730777812
          }
        ],
        "prediction_sha256": "e150629f8d53a158b68045953951c3668c1c8bac897b76e756e080053f2d221b"
      }
    }
  },
  "audit_script_sha256": "c606cdf798f70c5dfb0b490283813513d4bd77f19c1e6acfa0f955726e2ebbf6"
}
```
