## Supplementary Data - Compact audit, summary tables, code, and figure sources for "Panvascular-JEPA: Unseen-Structure Evaluation of Factorized Predictive States for Hemodynamic Networks": structure_physics_independent.json

```
{
  "status": "passed",
  "development_fixture_background": 0,
  "formal_test_states_generated_or_opened": false,
  "nonisomorphic_graph_count": 38,
  "isomorphic_duplicate_pairs": [],
  "edge_stratified_counts": {
    "5": {
      "seen": 4,
      "heldout": 2
    },
    "6": {
      "seen": 8,
      "heldout": 5
    },
    "7": {
      "seen": 12,
      "heldout": 7
    }
  },
  "energy_identity_absolute_error": 0.0,
  "steady_rhs_absolute_error": 3.637978807091713e-12,
  "full_node_edge_permutation_rhs_absolute_error": 1.8189894035458565e-12,
  "edge_orientation_sign_rhs_absolute_error": 0.0,
  "generator_sha256": "97c7228037d69aa1d8ecdaf071041cc2eaa1649c335994f72e5319bb9974cc01",
  "scope": "Algebraic and development-fixture QA, not biological validation."
}
```
