## Supplementary Data - Compact audit, summary tables, code, and figure sources for "Panvascular-JEPA: Unseen-Structure Evaluation of Factorized Predictive States for Hemodynamic Networks": design_manifest.json

```
{
  "version": "fresh-nodal-rlc-v1",
  "seed": 2026101101,
  "networkx_version": "3.6.1",
  "n_nodes": 6,
  "max_edges": 7,
  "steps": 96,
  "cycles": 3,
  "steps_per_cycle": 32,
  "input_interpolation": "piecewise linear between every observed control sample",
  "structural_sampling": "all connected, nonisomorphic six-node graph-atlas graphs with 5,6,7 edges",
  "control_columns": [
    "Qin",
    "edge_R_multiplier_0",
    "edge_R_multiplier_1",
    "edge_R_multiplier_2",
    "edge_R_multiplier_3",
    "edge_R_multiplier_4",
    "edge_R_multiplier_5",
    "edge_R_multiplier_6",
    "runoff_R_multiplier_0",
    "runoff_R_multiplier_1",
    "runoff_R_multiplier_2",
    "runoff_R_multiplier_3",
    "runoff_R_multiplier_4",
    "runoff_R_multiplier_5"
  ],
  "state_columns": [
    "gauge_pressure_0",
    "gauge_pressure_1",
    "gauge_pressure_2",
    "gauge_pressure_3",
    "gauge_pressure_4",
    "gauge_pressure_5",
    "flow_0",
    "flow_1",
    "flow_2",
    "flow_3",
    "flow_4",
    "flow_5",
    "flow_6"
  ],
  "node_feature_columns": [
    "C",
    "g",
    "inlet_indicator"
  ],
  "edge_feature_columns": [
    "R",
    "L"
  ],
  "units": {
    "pressure": "mmHg",
    "flow": "mL/s",
    "time": "s",
    "C": "mL/mmHg",
    "R": "mmHg s/mL",
    "L": "mmHg s^2/mL"
  },
  "parameter_ranges": {
    "Qmean": [
      60,
      100
    ],
    "period": [
      0.75,
      1.05
    ],
    "total_C": [
      0.8,
      1.5
    ],
    "edge_R": [
      0.03,
      0.1
    ],
    "edge_L": [
      0.002,
      0.01
    ],
    "systemic_runoff_R": [
      0.7,
      1.2
    ],
    "runoff_per_outlet": "2 * systemic_R * U(.85,1.15)",
    "C_weights": "U(.75,1.25), renormalized to total_C",
    "inflow_harmonic1_fraction": [
      0.25,
      0.55
    ],
    "inflow_harmonic2_fraction": [
      0.05,
      0.15
    ]
  },
  "actions": {
    "begin_cycles": [
      0.25,
      1.0,
      1.75,
      2.5
    ],
    "ramp_width_cycles": 0.25,
    "edge_targets": [
      [
        0.65,
        1.3,
        0.85,
        1.15
      ],
      [
        1.4,
        0.8,
        1.25,
        0.9
      ]
    ],
    "runoff_targets": [
      [
        0.8,
        1.2,
        0.9,
        1.1
      ],
      [
        1.25,
        0.75,
        1.15,
        0.85
      ]
    ],
    "selection": "one seeded edge and one distinct preselected runoff site per arm; no outcome-based selection"
  },
  "reference": {
    "method": "DOP853",
    "rtol": 1e-10,
    "atol": 1e-11,
    "restart_each_observation_interval": true
  },
  "structures": [
    {
      "graph_id": "atlas_81",
      "atlas_id": 81,
      "edges": [
        [
          0,
          4
        ],
        [
          0,
          5
        ],
        [
          1,
          3
        ],
        [
          2,
          3
        ],
        [
          3,
          4
        ]
      ],
      "num_edges": 5,
      "structure_split": "seen",
      "root": 0,
      "outlets": [
        1,
        2
      ],
      "cycle_rank": 0
    },
    {
      "graph_id": "atlas_78",
      "atlas_id": 78,
      "edges": [
        [
          0,
          1
        ],
        [
          1,
          2
        ],
        [
          1,
          4
        ],
        [
          1,
          5
        ],
        [
          2,
          3
        ]
      ],
      "num_edges": 5,
      "structure_split": "seen",
      "root": 0,
      "outlets": [
        3,
        2
      ],
      "cycle_rank": 0
    },
    {
      "graph_id": "atlas_80",
      "atlas_id": 80,
      "edges": [
        [
          0,
          1
        ],
        [
          1,
          2
        ],
        [
          1,
          3
        ],
        [
          2,
          4
        ],
        [
          3,
          5
        ]
      ],
      "num_edges": 5,
      "structure_split": "seen",
      "root": 0,
      "outlets": [
        4,
        5
      ],
      "cycle_rank": 0
    },
    {
      "graph_id": "atlas_77",
      "atlas_id": 77,
      "edges": [
        [
          0,
          5
        ],
        [
          1,
          5
        ],
        [
          2,
          5
        ],
        [
          3,
          5
        ],
        [
          4,
          5
        ]
      ],
      "num_edges": 5,
      "structure_split": "seen",
      "root": 0,
      "outlets": [
        1,
        2
      ],
      "cycle_rank": 0
    },
    {
      "graph_id": "atlas_79",
      "atlas_id": 79,
      "edges": [
        [
          0,
          1
        ],
        [
          0,
          2
        ],
        [
          0,
          3
        ],
        [
          3,
          4
        ],
        [
          3,
          5
        ]
      ],
      "num_edges": 5,
      "structure_split": "heldout",
      "root": 0,
      "outlets": [
        4,
        5
      ],
      "cycle_rank": 0
    },
    {
      "graph_id": "atlas_83",
      "atlas_id": 83,
      "edges": [
        [
          0,
          1
        ],
        [
          0,
          5
        ],
        [
          2,
          3
        ],
        [
          3,
          4
        ],
        [
          4,
          5
        ]
      ],
      "num_edges": 5,
      "structure_split": "heldout",
      "root": 0,
      "outlets": [
        2,
        3
      ],
      "cycle_rank": 0
    },
    {
      "graph_id": "atlas_100",
      "atlas_id": 100,
      "edges": [
        [
          0,
          1
        ],
        [
          0,
          2
        ],
        [
          0,
          3
        ],
        [
          3,
          4
        ],
        [
          3,
          5
        ],
        [
          4,
          5
        ]
      ],
      "num_edges": 6,
      "structure_split": "seen",
      "root": 0,
      "outlets": [
        4,
        5
      ],
      "cycle_rank": 1
    },
    {
      "graph_id": "atlas_95",
      "atlas_id": 95,
      "edges": [
        [
          0,
          4
        ],
        [
          0,
          5
        ],
        [
          1,
          2
        ],
        [
          1,
          4
        ],
        [
          2,
          4
        ],
        [
          3,
          4
        ]
      ],
      "num_edges": 6,
      "structure_split": "seen",
      "root": 0,
      "outlets": [
        1,
        2
      ],
      "cycle_rank": 1
    },
    {
      "graph_id": "atlas_102",
      "atlas_id": 102,
      "edges": [
        [
          0,
          4
        ],
        [
          0,
          5
        ],
        [
          1,
          2
        ],
        [
          1,
          3
        ],
        [
          2,
          3
        ],
        [
          3,
          4
        ]
      ],
      "num_edges": 6,
      "structure_split": "seen",
      "root": 0,
      "outlets": [
        1,
        2
      ],
      "cycle_rank": 1
    },
    {
      "graph_id": "atlas_103",
      "atlas_id": 103,
      "edges": [
        [
          0,
          4
        ],
        [
          0,
          5
        ],
        [
          1,
          3
        ],
        [
          1,
          4
        ],
        [
          2,
          3
        ],
        [
          2,
          4
        ]
      ],
      "num_edges": 6,
      "structure_split": "seen",
      "root": 0,
      "outlets": [
        3,
        1
      ],
      "cycle_rank": 1
    },
    {
      "graph_id": "atlas_104",
      "atlas_id": 104,
      "edges": [
        [
          0,
          1
        ],
        [
          0,
          4
        ],
        [
          1,
          2
        ],
        [
          1,
          5
        ],
        [
          2,
          3
        ],
        [
          3,
          4
        ]
      ],
      "num_edges": 6,
      "structure_split": "seen",
      "root": 0,
      "outlets": [
        2,
        3
      ],
      "cycle_rank": 1
    },
    {
      "graph_id": "atlas_98",
      "atlas_id": 98,
      "edges": [
        [
          0,
          2
        ],
        [
          0,
          3
        ],
        [
          0,
          4
        ],
        [
          1,
          2
        ],
        [
          1,
          3
        ],
        [
          3,
          5
        ]
      ],
      "num_edges": 6,
      "structure_split": "seen",
      "root": 0,
      "outlets": [
        1,
        5
      ],
      "cycle_rank": 1
    },
    {
      "graph_id": "atlas_97",
      "atlas_id": 97,
      "edges": [
        [
          0,
          2
        ],
        [
          1,
          2
        ],
        [
          1,
          3
        ],
        [
          1,
          4
        ],
        [
          2,
          4
        ],
        [
          3,
          5
        ]
      ],
      "num_edges": 6,
      "structure_split": "seen",
      "root": 0,
      "outlets": [
        5,
        3
      ],
      "cycle_rank": 1
    },
    {
      "graph_id": "atlas_105",
      "atlas_id": 105,
      "edges": [
        [
          0,
          1
        ],
        [
          0,
          5
        ],
        [
          1,
          2
        ],
        [
          2,
          3
        ],
        [
          3,
          4
        ],
        [
          4,
          5
        ]
      ],
      "num_edges": 6,
      "structure_split": "seen",
      "root": 0,
      "outlets": [
        3,
        2
      ],
      "cycle_rank": 1
    },
    {
      "graph_id": "atlas_96",
      "atlas_id": 96,
      "edges": [
        [
          0,
          2
        ],
        [
          0,
          3
        ],
        [
          0,
          4
        ],
        [
          0,
          5
        ],
        [
          1,
          2
        ],
        [
          1,
          3
        ]
      ],
      "num_edges": 6,
      "structure_split": "heldout",
      "root": 0,
      "outlets": [
        1,
        2
      ],
      "cycle_rank": 1
    },
    {
      "graph_id": "atlas_94",
      "atlas_id": 94,
      "edges": [
        [
          0,
          4
        ],
        [
          1,
          5
        ],
        [
          2,
          3
        ],
        [
          3,
          4
        ],
        [
          3,
          5
        ],
        [
          4,
          5
        ]
      ],
      "num_edges": 6,
      "structure_split": "heldout",
      "root": 0,
      "outlets": [
        1,
        2
      ],
      "cycle_rank": 1
    },
    {
      "graph_id": "atlas_92",
      "atlas_id": 92,
      "edges": [
        [
          0,
          5
        ],
        [
          1,
          5
        ],
        [
          2,
          5
        ],
        [
          3,
          4
        ],
        [
          3,
          5
        ],
        [
          4,
          5
        ]
      ],
      "num_edges": 6,
      "structure_split": "heldout",
      "root": 0,
      "outlets": [
        1,
        2
      ],
      "cycle_rank": 1
    },
    {
      "graph_id": "atlas_93",
      "atlas_id": 93,
      "edges": [
        [
          0,
          3
        ],
        [
          0,
          4
        ],
        [
          1,
          4
        ],
        [
          2,
          4
        ],
        [
          3,
          4
        ],
        [
          3,
          5
        ]
      ],
      "num_edges": 6,
      "structure_split": "heldout",
      "root": 0,
      "outlets": [
        1,
        2
      ],
      "cycle_rank": 1
    },
    {
      "graph_id": "atlas_99",
      "atlas_id": 99,
      "edges": [
        [
          0,
          2
        ],
        [
          1,
          3
        ],
        [
          2,
          4
        ],
        [
          2,
          5
        ],
        [
          3,
          4
        ],
        [
          3,
          5
        ]
      ],
      "num_edges": 6,
      "structure_split": "heldout",
      "root": 0,
      "outlets": [
        1,
        3
      ],
      "cycle_rank": 1
    },
    {
      "graph_id": "atlas_128",
      "atlas_id": 128,
      "edges": [
        [
          0,
          1
        ],
        [
          0,
          3
        ],
        [
          0,
          5
        ],
        [
          1,
          2
        ],
        [
          2,
          3
        ],
        [
          3,
          4
        ],
        [
          4,
          5
        ]
      ],
      "num_edges": 7,
      "structure_split": "seen",
      "root": 0,
      "outlets": [
        2,
        4
      ],
      "cycle_rank": 2
    },
    {
      "graph_id": "atlas_130",
      "atlas_id": 130,
      "edges": [
        [
          0,
          1
        ],
        [
          0,
          2
        ],
        [
          0,
          3
        ],
        [
          1,
          2
        ],
        [
          3,
          4
        ],
        [
          3,
          5
        ],
        [
          4,
          5
        ]
      ],
      "num_edges": 7,
      "structure_split": "seen",
      "root": 0,
      "outlets": [
        4,
        5
      ],
      "cycle_rank": 2
    },
    {
      "graph_id": "atlas_123",
      "atlas_id": 123,
      "edges": [
        [
          0,
          4
        ],
        [
          0,
          5
        ],
        [
          1,
          2
        ],
        [
          1,
          3
        ],
        [
          1,
          4
        ],
        [
          2,
          3
        ],
        [
          2,
          4
        ]
      ],
      "num_edges": 7,
      "structure_split": "seen",
      "root": 0,
      "outlets": [
        3,
        1
      ],
      "cycle_rank": 2
    },
    {
      "graph_id": "atlas_113",
      "atlas_id": 113,
      "edges": [
        [
          0,
          2
        ],
        [
          0,
          3
        ],
        [
          0,
          4
        ],
        [
          1,
          2
        ],
        [
          1,
          3
        ],
        [
          2,
          3
        ],
        [
          3,
          5
        ]
      ],
      "num_edges": 7,
      "structure_split": "seen",
      "root": 0,
      "outlets": [
        1,
        5
      ],
      "cycle_rank": 2
    },
    {
      "graph_id": "atlas_120",
      "atlas_id": 120,
      "edges": [
        [
          0,
          4
        ],
        [
          0,
          5
        ],
        [
          1,
          3
        ],
        [
          1,
          4
        ],
        [
          2,
          3
        ],
        [
          2,
          4
        ],
        [
          3,
          4
        ]
      ],
      "num_edges": 7,
      "structure_split": "seen",
      "root": 0,
      "outlets": [
        1,
        2
      ],
      "cycle_rank": 2
    },
    {
      "graph_id": "atlas_125",
      "atlas_id": 125,
      "edges": [
        [
          0,
          2
        ],
        [
          1,
          2
        ],
        [
          1,
          3
        ],
        [
          1,
          4
        ],
        [
          2,
          5
        ],
        [
          3,
          5
        ],
        [
          4,
          5
        ]
      ],
      "num_edges": 7,
      "structure_split": "seen",
      "root": 0,
      "outlets": [
        3,
        4
      ],
      "cycle_rank": 2
    },
    {
      "graph_id": "atlas_111",
      "atlas_id": 111,
      "edges": [
        [
          0,
          4
        ],
        [
          1,
          3
        ],
        [
          1,
          4
        ],
        [
          2,
          3
        ],
        [
          2,
          4
        ],
        [
          3,
          4
        ],
        [
          4,
          5
        ]
      ],
      "num_edges": 7,
      "structure_split": "seen",
      "root": 0,
      "outlets": [
        1,
        2
      ],
      "cycle_rank": 2
    },
    {
      "graph_id": "atlas_121",
      "atlas_id": 121,
      "edges": [
        [
          0,
          2
        ],
        [
          1,
          2
        ],
        [
          1,
          4
        ],
        [
          2,
          3
        ],
        [
          2,
          5
        ],
        [
          3,
          4
        ],
        [
          4,
          5
        ]
      ],
      "num_edges": 7,
      "structure_split": "seen",
      "root": 0,
      "outlets": [
        4,
        1
      ],
      "cycle_rank": 2
    },
    {
      "graph_id": "atlas_127",
      "atlas_id": 127,
      "edges": [
        [
          0,
          2
        ],
        [
          0,
          5
        ],
        [
          1,
          2
        ],
        [
          1,
          3
        ],
        [
          2,
          3
        ],
        [
          3,
          4
        ],
        [
          4,
          5
        ]
      ],
      "num_edges": 7,
      "structure_split": "seen",
      "root": 0,
      "outlets": [
        1,
        3
      ],
      "cycle_rank": 2
    },
    {
      "graph_id": "atlas_122",
      "atlas_id": 122,
      "edges": [
        [
          0,
          1
        ],
        [
          0,
          3
        ],
        [
          0,
          4
        ],
        [
          1,
          2
        ],
        [
          1,
          5
        ],
        [
          2,
          3
        ],
        [
          3,
          4
        ]
      ],
      "num_edges": 7,
      "structure_split": "seen",
      "root": 0,
      "outlets": [
        2,
        5
      ],
      "cycle_rank": 2
    },
    {
      "graph_id": "atlas_117",
      "atlas_id": 117,
      "edges": [
        [
          0,
          1
        ],
        [
          0,
          2
        ],
        [
          0,
          3
        ],
        [
          0,
          4
        ],
        [
          0,
          5
        ],
        [
          2,
          3
        ],
        [
          4,
          5
        ]
      ],
      "num_edges": 7,
      "structure_split": "seen",
      "root": 0,
      "outlets": [
        1,
        2
      ],
      "cycle_rank": 2
    },
    {
      "graph_id": "atlas_112",
      "atlas_id": 112,
      "edges": [
        [
          0,
          1
        ],
        [
          1,
          2
        ],
        [
          1,
          4
        ],
        [
          1,
          5
        ],
        [
          2,
          3
        ],
        [
          2,
          4
        ],
        [
          2,
          5
        ]
      ],
      "num_edges": 7,
      "structure_split": "seen",
      "root": 0,
      "outlets": [
        3,
        2
      ],
      "cycle_rank": 2
    },
    {
      "graph_id": "atlas_114",
      "atlas_id": 114,
      "edges": [
        [
          0,
          4
        ],
        [
          1,
          2
        ],
        [
          1,
          3
        ],
        [
          1,
          4
        ],
        [
          2,
          3
        ],
        [
          2,
          4
        ],
        [
          4,
          5
        ]
      ],
      "num_edges": 7,
      "structure_split": "heldout",
      "root": 0,
      "outlets": [
        3,
        1
      ],
      "cycle_rank": 2
    },
    {
      "graph_id": "atlas_118",
      "atlas_id": 118,
      "edges": [
        [
          0,
          1
        ],
        [
          0,
          4
        ],
        [
          1,
          2
        ],
        [
          1,
          4
        ],
        [
          1,
          5
        ],
        [
          2,
          3
        ],
        [
          3,
          4
        ]
      ],
      "num_edges": 7,
      "structure_split": "heldout",
      "root": 0,
      "outlets": [
        2,
        3
      ],
      "cycle_rank": 2
    },
    {
      "graph_id": "atlas_126",
      "atlas_id": 126,
      "edges": [
        [
          0,
          2
        ],
        [
          0,
          5
        ],
        [
          1,
          3
        ],
        [
          1,
          4
        ],
        [
          2,
          3
        ],
        [
          3,
          4
        ],
        [
          3,
          5
        ]
      ],
      "num_edges": 7,
      "structure_split": "heldout",
      "root": 0,
      "outlets": [
        1,
        4
      ],
      "cycle_rank": 2
    },
    {
      "graph_id": "atlas_129",
      "atlas_id": 129,
      "edges": [
        [
          0,
          1
        ],
        [
          0,
          4
        ],
        [
          0,
          5
        ],
        [
          1,
          2
        ],
        [
          2,
          3
        ],
        [
          3,
          4
        ],
        [
          3,
          5
        ]
      ],
      "num_edges": 7,
      "structure_split": "heldout",
      "root": 0,
      "outlets": [
        2,
        3
      ],
      "cycle_rank": 2
    },
    {
      "graph_id": "atlas_115",
      "atlas_id": 115,
      "edges": [
        [
          0,
          1
        ],
        [
          1,
          4
        ],
        [
          1,
          5
        ],
        [
          2,
          3
        ],
        [
          2,
          4
        ],
        [
          2,
          5
        ],
        [
          4,
          5
        ]
      ],
      "num_edges": 7,
      "structure_split": "heldout",
      "root": 0,
      "outlets": [
        3,
        2
      ],
      "cycle_rank": 2
    },
    {
      "graph_id": "atlas_124",
      "atlas_id": 124,
      "edges": [
        [
          0,
          1
        ],
        [
          0,
          2
        ],
        [
          0,
          4
        ],
        [
          1,
          2
        ],
        [
          1,
          5
        ],
        [
          2,
          3
        ],
        [
          3,
          4
        ]
      ],
      "num_edges": 7,
      "structure_split": "heldout",
      "root": 0,
      "outlets": [
        3,
        5
      ],
      "cycle_rank": 2
    },
    {
      "graph_id": "atlas_119",
      "atlas_id": 119,
      "edges": [
        [
          0,
          1
        ],
        [
          0,
          2
        ],
        [
          0,
          3
        ],
        [
          0,
          4
        ],
        [
          1,
          4
        ],
        [
          2,
          3
        ],
        [
          3,
          5
        ]
      ],
      "num_edges": 7,
      "structure_split": "heldout",
      "root": 0,
      "outlets": [
        5,
        1
      ],
      "cycle_rank": 2
    }
  ],
  "backgrounds": [
    {
      "background_id": 0,
      "graph_id": "atlas_81",
      "split": "train",
      "parameter_seed": 2026111101,
      "replicate": 0,
      "arms": [
        0,
        1
      ]
    },
    {
      "background_id": 1,
      "graph_id": "atlas_81",
      "split": "train",
      "parameter_seed": 2026111102,
      "replicate": 1,
      "arms": [
        0,
        1
      ]
    },
    {
      "background_id": 2,
      "graph_id": "atlas_81",
      "split": "train",
      "parameter_seed": 2026111103,
      "replicate": 2,
      "arms": [
        0,
        1
      ]
    },
    {
      "background_id": 3,
      "graph_id": "atlas_81",
      "split": "train",
      "parameter_seed": 2026111104,
      "replicate": 3,
      "arms": [
        0,
        1
      ]
    },
    {
      "background_id": 4,
      "graph_id": "atlas_81",
      "split": "train",
      "parameter_seed": 2026111105,
      "replicate": 4,
      "arms": [
        0,
        1
      ]
    },
    {
      "background_id": 5,
      "graph_id": "atlas_81",
      "split": "train",
      "parameter_seed": 2026111106,
      "replicate": 5,
      "arms": [
        0,
        1
      ]
    },
    {
      "background_id": 6,
      "graph_id": "atlas_81",
      "split": "train",
      "parameter_seed": 2026111107,
      "replicate": 6,
      "arms": [
        0,
        1
      ]
    },
    {
      "background_id": 7,
      "graph_id": "atlas_81",
      "split": "train",
      "parameter_seed": 2026111108,
      "replicate": 7,
      "arms": [
        0,
        1
      ]
    },
    {
      "background_id": 8,
      "graph_id": "atlas_81",
      "split": "train",
      "parameter_seed": 2026111109,
      "replicate": 8,
      "arms": [
        0,
        1
      ]
    },
    {
      "background_id": 9,
      "graph_id": "atlas_81",
      "split": "train",
      "parameter_seed": 2026111110,
      "replicate": 9,
      "arms": [
        0,
        1
      ]
    },
    {
      "background_id": 10,
      "graph_id": "atlas_81",
      "split": "train",
      "parameter_seed": 2026111111,
      "replicate": 10,
      "arms": [
        0,
        1
      ]
    },
    {
      "background_id": 11,
      "graph_id": "atlas_81",
      "split": "train",
      "parameter_seed": 2026111112,
      "replicate": 11,
      "arms": [
        0,
        1
      ]
    },
    {
      "background_id": 12,
      "graph_id": "atlas_81",
      "split": "val",
      "parameter_seed": 2026111113,
      "replicate": 0,
      "arms": [
        0,
        1
      ]
    },
    {
      "background_id": 13,
      "graph_id": "atlas_81",
      "split": "val",
      "parameter_seed": 2026111114,
      "replicate": 1,
      "arms": [
        0,
        1
      ]
    },
    {
      "background_id": 14,
      "graph_id": "atlas_81",
      "split": "val",
      "parameter_seed": 2026111115,
      "replicate": 2,
      "arms": [
        0,
        1
      ]
    },
    {
      "background_id": 15,
      "graph_id": "atlas_81",
      "split": "val",
      "parameter_seed": 2026111116,
      "replicate": 3,
      "arms": [
        0,
        1
      ]
    },
    {
      "background_id": 16,
      "graph_id": "atlas_81",
      "split": "id_test",
      "parameter_seed": 2026111117,
      "replicate": 0,
      "arms": [
        0,
        1
      ]
    },
    {
      "background_id": 17,
      "graph_id": "atlas_81",
      "split": "id_test",
      "parameter_seed": 2026111118,
      "replicate": 1,
      "arms": [
        0,
        1
      ]
    },
    {
      "background_id": 18,
      "graph_id": "atlas_81",
      "split": "id_test",
      "parameter_seed": 2026111119,
      "replicate": 2,
      "arms": [
        0,
        1
      ]
    },
    {
      "background_id": 19,
      "graph_id": "atlas_81",
      "split": "id_test",
      "parameter_seed": 2026111120,
      "replicate": 3,
      "arms": [
        0,
        1
      ]
    },
    {
      "background_id": 20,
      "graph_id": "atlas_78",
      "split": "train",
      "parameter_seed": 2026111121,
      "replicate": 0,
      "arms": [
        0,
        1
      ]
    },
    {
      "background_id": 21,
      "graph_id": "atlas_78",
      "split": "train",
      "parameter_seed": 2026111122,
      "replicate": 1,
      "arms": [
        0,
        1
      ]
    },
    {
      "background_id": 22,
      "graph_id": "atlas_78",
      "split": "train",
      "parameter_seed": 2026111123,
      "replicate": 2,
      "arms": [
        0,
        1
      ]
    },
    {
      "background_id": 23,
      "graph_id": "atlas_78",
      "split": "train",
      "parameter_seed": 2026111124,
      "replicate": 3,
      "arms": [
        0,
        1
      ]
    },
    {
      "background_id": 24,
      "graph_id": "atlas_78",
      "split": "train",
      "parameter_seed": 2026111125,
      "replicate": 4,
      "arms": [
        0,
        1
      ]
    },
    {
      "background_id": 25,
      "graph_id": "atlas_78",
      "split": "train",
      "parameter_seed": 2026111126,
      "replicate": 5,
      "arms": [
        0,
        1
      ]
    },
    {
      "background_id": 26,
      "graph_id": "atlas_78",
      "split": "train",
      "parameter_seed": 2026111127,
      "replicate": 6,
      "arms": [
        0,
        1
      ]
    },
    {
      "background_id": 27,
      "graph_id": "atlas_78",
      "split": "train",
      "parameter_seed": 2026111128,
      "replicate": 7,
      "arms": [
        0,
        1
      ]
    },
    {
      "background_id": 28,
      "graph_id": "atlas_78",
      "split": "train",
      "parameter_seed": 2026111129,
      "replicate": 8,
      "arms": [
        0,
        1
      ]
    },
    {
      "background_id": 29,
      "graph_id": "atlas_78",
      "split": "train",
      "parameter_seed": 2026111130,
      "replicate": 9,
      "arms": [
        0,
        1
      ]
    },
    {
      "background_id": 30,
      "graph_id": "atlas_78",
      "split": "train",
      "parameter_seed": 2026111131,
      "replicate": 10,
      "arms": [
        0,
        1
      ]
    },
    {
      "background_id": 31,
      "graph_id": "atlas_78",
      "split": "train",
      "parameter_seed": 2026111132,
      "replicate": 11,
      "arms": [
        0,
        1
      ]
    },
    {
      "background_id": 32,
      "graph_id": "atlas_78",
      "split": "val",
      "parameter_seed": 2026111133,
      "replicate": 0,
      "arms": [
        0,
        1
      ]
    },
    {
      "background_id": 33,
      "graph_id": "atlas_78",
      "split": "val",
      "parameter_seed": 2026111134,
      "replicate": 1,
      "arms": [
        0,
        1
      ]
    },
    {
      "background_id": 34,
      "graph_id": "atlas_78",
      "split": "val",
      "parameter_seed": 2026111135,
      "replicate": 2,
      "arms": [
        0,
        1
      ]
    },
    {
      "background_id": 35,
      "graph_id": "atlas_78",
      "split": "val",
      "parameter_seed": 2026111136,
      "replicate": 3,
      "arms": [
        0,
        1
      ]
    },
    {
      "background_id": 36,
      "graph_id": "atlas_78",
      "split": "id_test",
      "parameter_seed": 2026111137,
      "replicate": 0,
      "arms": [
        0,
        1
      ]
    },
    {
      "background_id": 37,
      "graph_id": "atlas_78",
      "split": "id_test",
      "parameter_seed": 2026111138,
      "replicate": 1,
      "arms": [
        0,
        1
      ]
    },
    {
      "background_id": 38,
      "graph_id": "atlas_78",
      "split": "id_test",
      "parameter_seed": 2026111139,
      "replicate": 2,
      "arms": [
        0,
        1
      ]
    },
    {
      "background_id": 39,
      "graph_id": "atlas_78",
      "split": "id_test",
      "parameter_seed": 2026111140,
      "replicate": 3,
      "arms": [
        0,
        1
      ]
    },
    {
      "background_id": 40,
      "graph_id": "atlas_80",
      "split": "train",
      "parameter_seed": 2026111141,
      "replicate": 0,
      "arms": [
        0,
        1
      ]
    },
    {
      "background_id": 41,
      "graph_id": "atlas_80",
      "split": "train",
      "parameter_seed": 2026111142,
      "replicate": 1,
      "arms": [
        0,
        1
      ]
    },
    {
      "background_id": 42,
      "graph_id": "atlas_80",
      "split": "train",
      "parameter_seed": 2026111143,
      "replicate": 2,
      "arms": [
        0,
        1
      ]
    },
    {
      "background_id": 43,
      "graph_id": "atlas_80",
      "split": "train",
      "parameter_seed": 2026111144,
      "replicate": 3,
      "arms": [
        0,
        1
      ]
    },
    {
      "background_id": 44,
      "graph_id": "atlas_80",
      "split": "train",
      "parameter_seed": 2026111145,
      "replicate": 4,
      "arms": [
        0,
        1
      ]
    },
    {
      "background_id": 45,
      "graph_id": "atlas_80",
      "split": "train",
      "parameter_seed": 2026111146,
      "replicate": 5,
      "arms": [
        0,
        1
      ]
    },
    {
      "background_id": 46,
      "graph_id": "atlas_80",
      "split": "train",
      "parameter_seed": 2026111147,
      "replicate": 6,
      "arms": [
        0,
        1
      ]
    },
    {
      "background_id": 47,
      "graph_id": "atlas_80",
      "split": "train",
      "parameter_seed": 2026111148,
      "replicate": 7,
      "arms": [
        0,
        1
      ]
    },
    {
      "background_id": 48,
      "graph_id": "atlas_80",
      "split": "train",
      "parameter_seed": 2026111149,
      "replicate": 8,
      "arms": [
        0,
        1
      ]
    },
    {
      "background_id": 49,
      "graph_id": "atlas_80",
      "split": "train",
      "parameter_seed": 2026111150,
      "replicate": 9,
      "arms": [
        0,
        1
      ]
    },
    {
      "background_id": 50,
      "graph_id": "atlas_80",
      "split": "train",
      "parameter_seed": 2026111151,
      "replicate": 10,
      "arms": [
        0,
        1
      ]
    },
    {
      "background_id": 51,
      "graph_id": "atlas_80",
      "split": "train",
      "parameter_seed": 2026111152,
      "replicate": 11,
      "arms": [
        0,
        1
      ]
    },
    {
      "background_id": 52,
      "graph_id": "atlas_80",
      "split": "val",
      "parameter_seed": 2026111153,
      "replicate": 0,
      "arms": [
        0,
        1
      ]
    },
    {
      "background_id": 53,
      "graph_id": "atlas_80",
      "split": "val",
      "parameter_seed": 2026111154,
      "replicate": 1,
      "arms": [
        0,
        1
      ]
    },
    {
      "background_id": 54,
      "graph_id": "atlas_80",
      "split": "val",
      "parameter_seed": 2026111155,
      "replicate": 2,
      "arms": [
        0,
        1
      ]
    },
    {
      "background_id": 55,
      "graph_id": "atlas_80",
      "split": "val",
      "parameter_seed": 2026111156,
      "replicate": 3,
      "arms": [
        0,
        1
      ]
    },
    {
      "background_id": 56,
      "graph_id": "atlas_80",
      "split": "id_test",
      "parameter_seed": 2026111157,
      "replicate": 0,
      "arms": [
        0,
        1
      ]
    },
    {
      "background_id": 57,
      "graph_id": "atlas_80",
      "split": "id_test",
      "parameter_seed": 2026111158,
      "replicate": 1,
      "arms": [
        0,
        1
      ]
    },
    {
      "background_id": 58,
      "graph_id": "atlas_80",
      "split": "id_test",
      "parameter_seed": 2026111159,
      "replicate": 2,
      "arms": [
        0,
        1
      ]
    },
    {
      "background_id": 59,
      "graph_id": "atlas_80",
      "split": "id_test",
      "parameter_seed": 2026111160,
      "replicate": 3,
      "arms": [
        0,
        1
      ]
    },
    {
      "background_id": 60,
      "graph_id": "atlas_77",
      "split": "train",
      "parameter_seed": 2026111161,
      "replicate": 0,
      "arms": [
        0,
        1
      ]
    },
    {
      "background_id": 61,
      "graph_id": "atlas_77",
      "split": "train",
      "parameter_seed": 2026111162,
      "replicate": 1,
      "arms": [
        0,
        1
      ]
    },
    {
      "background_id": 62,
      "graph_id": "atlas_77",
      "split": "train",
      "parameter_seed": 2026111163,
      "replicate": 2,
      "arms": [
        0,
        1
      ]
    },
    {
      "background_id": 63,
      "graph_id": "atlas_77",
      "split": "train",
      "parameter_seed": 2026111164,
      "replicate": 3,
      "arms": [
        0,
        1
      ]
    },
    {
      "background_id": 64,
      "graph_id": "atlas_77",
      "split": "train",
      "parameter_seed": 2026111165,
      "replicate": 4,
      "arms": [
        0,
        1
      ]
    },
    {
      "background_id": 65,
      "graph_id": "atlas_77",
      "split": "train",
      "parameter_seed": 2026111166,
      "replicate": 5,
      "arms": [
        0,
        1
      ]
    },
    {
      "background_id": 66,
      "graph_id": "atlas_77",
      "split": "train",
      "parameter_seed": 2026111167,
      "replicate": 6,
      "arms": [
        0,
        1
      ]
    },
    {
      "background_id": 67,
      "graph_id": "atlas_77",
      "split": "train",
      "parameter_seed": 2026111168,
      "replicate": 7,
      "arms": [
        0,
        1
      ]
    },
    {
      "background_id": 68,
      "graph_id": "atlas_77",
      "split": "train",
      "parameter_seed": 2026111169,
      "replicate": 8,
      "arms": [
        0,
        1
      ]
    },
    {
      "background_id": 69,
      "graph_id": "atlas_77",
      "split": "train",
      "parameter_seed": 2026111170,
      "replicate": 9,
      "arms": [
        0,
        1
      ]
    },
    {
      "background_id": 70,
      "graph_id": "atlas_77",
      "split": "train",
      "parameter_seed": 2026111171,
      "replicate": 10,
      "arms": [
        0,
        1
      ]
    },
    {
      "background_id": 71,
      "graph_id": "atlas_77",
      "split": "train",
      "parameter_seed": 2026111172,
      "replicate": 11,
      "arms": [
        0,
        1
      ]
    },
    {
      "background_id": 72,
      "graph_id": "atlas_77",
      "split": "val",
      "parameter_seed": 2026111173,
      "replicate": 0,
      "arms": [
        0,
        1
      ]
    },
    {
      "background_id": 73,
      "graph_id": "atlas_77",
      "split": "val",
      "parameter_seed": 2026111174,
      "replicate": 1,
      "arms": [
        0,
        1
      ]
    },
    {
      "background_id": 74,
      "graph_id": "atlas_77",
      "split": "val",
      "parameter_seed": 2026111175,
      "replicate": 2,
      "arms": [
        0,
        1
      ]
    },
    {
      "background_id": 75,
      "graph_id": "atlas_77",
      "split": "val",
      "parameter_seed": 2026111176,
      "replicate": 3,
      "arms": [
        0,
        1
      ]
    },
    {
      "background_id": 76,
      "graph_id": "atlas_77",
      "split": "id_test",
      "parameter_seed": 2026111177,
      "replicate": 0,
      "arms": [
        0,
        1
      ]
    },
    {
      "background_id": 77,
      "graph_id": "atlas_77",
      "split": "id_test",
      "parameter_seed": 2026111178,
      "replicate": 1,
      "arms": [
        0,
        1
      ]
    },
    {
      "background_id": 78,
      "graph_id": "atlas_77",
      "split": "id_test",
      "parameter_seed": 2026111179,
      "replicate": 2,
      "arms": [
        0,
        1
      ]
    },
    {
      "background_id": 79,
      "graph_id": "atlas_77",
      "split": "id_test",
      "parameter_seed": 2026111180,
      "replicate": 3,
      "arms": [
        0,
        1
      ]
    },
    {
      "background_id": 80,
      "graph_id": "atlas_79",
      "split": "ood_topology",
      "parameter_seed": 2026111181,
      "replicate": 0,
      "arms": [
        0,
        1
      ]
    },
    {
      "background_id": 81,
      "graph_id": "atlas_79",
      "split": "ood_topology",
      "parameter_seed": 2026111182,
      "replicate": 1,
      "arms": [
        0,
        1
      ]
    },
    {
      "background_id": 82,
      "graph_id": "atlas_79",
      "split": "ood_topology",
      "parameter_seed": 2026111183,
      "replicate": 2,
      "arms": [
        0,
        1
      ]
    },
    {
      "background_id": 83,
      "graph_id": "atlas_79",
      "split": "ood_topology",
      "parameter_seed": 2026111184,
      "replicate": 3,
      "arms": [
        0,
        1
      ]
    },
    {
      "background_id": 84,
      "graph_id": "atlas_79",
      "split": "ood_topology",
      "parameter_seed": 2026111185,
      "replicate": 4,
      "arms": [
        0,
        1
      ]
    },
    {
      "background_id": 85,
      "graph_id": "atlas_79",
      "split": "ood_topology",
      "parameter_seed": 2026111186,
      "replicate": 5,
      "arms": [
        0,
        1
      ]
    },
    {
      "background_id": 86,
      "graph_id": "atlas_79",
      "split": "ood_topology",
      "parameter_seed": 2026111187,
      "replicate": 6,
      "arms": [
        0,
        1
      ]
    },
    {
      "background_id": 87,
      "graph_id": "atlas_79",
      "split": "ood_topology",
      "parameter_seed": 2026111188,
      "replicate": 7,
      "arms": [
        0,
        1
      ]
    },
    {
      "background_id": 88,
      "graph_id": "atlas_79",
      "split": "ood_topology",
      "parameter_seed": 2026111189,
      "replicate": 8,
      "arms": [
        0,
        1
      ]
    },
    {
      "background_id": 89,
      "graph_id": "atlas_79",
      "split": "ood_topology",
      "parameter_seed": 2026111190,
      "replicate": 9,
      "arms": [
        0,
        1
      ]
    },
    {
      "background_id": 90,
      "graph_id": "atlas_79",
      "split": "ood_topology",
      "parameter_seed": 2026111191,
      "replicate": 10,
      "arms": [
        0,
        1
      ]
    },
    {
      "background_id": 91,
      "graph_id": "atlas_79",
      "split": "ood_topology",
      "parameter_seed": 2026111192,
      "replicate": 11,
      "arms": [
        0,
        1
      ]
    },
    {
      "background_id": 92,
      "graph_id": "atlas_83",
      "split": "ood_topology",
      "parameter_seed": 2026111193,
      "replicate": 0,
      "arms": [
        0,
        1
      ]
    },
    {
      "background_id": 93,
      "graph_id": "atlas_83",
      "split": "ood_topology",
      "parameter_seed": 2026111194,
      "replicate": 1,
      "arms": [
        0,
        1
      ]
    },
    {
      "background_id": 94,
      "graph_id": "atlas_83",
      "split": "ood_topology",
      "parameter_seed": 2026111195,
      "replicate": 2,
      "arms": [
        0,
        1
      ]
    },
    {
      "background_id": 95,
      "graph_id": "atlas_83",
      "split": "ood_topology",
      "parameter_seed": 2026111196,
      "replicate": 3,
      "arms": [
        0,
        1
      ]
    },
    {
      "background_id": 96,
      "graph_id": "atlas_83",
      "split": "ood_topology",
      "parameter_seed": 2026111197,
      "replicate": 4,
      "arms": [
        0,
        1
      ]
    },
    {
      "background_id": 97,
      "graph_id": "atlas_83",
      "split": "ood_topology",
      "parameter_seed": 2026111198,
      "replicate": 5,
      "arms": [
        0,
        1
      ]
    },
    {
      "background_id": 98,
      "graph_id": "atlas_83",
      "split": "ood_topology",
      "parameter_seed": 2026111199,
      "replicate": 6,
      "arms": [
        0,
        1
      ]
    },
    {
      "background_id": 99,
      "graph_id": "atlas_83",
      "split": "ood_topology",
      "parameter_seed": 2026111200,
      "replicate": 7,
      "arms": [
        0,
        1
      ]
    },
    {
      "background_id": 100,
      "graph_id": "atlas_83",
      "split": "ood_topology",
      "parameter_seed": 2026111201,
      "replicate": 8,
      "arms": [
        0,
        1
      ]
    },
    {
      "background_id": 101,
      "graph_id": "atlas_83",
      "split": "ood_topology",
      "parameter_seed": 2026111202,
      "replicate": 9,
      "arms": [
        0,
        1
      ]
    },
    {
      "background_id": 102,
      "graph_id": "atlas_83",
      "split": "ood_topology",
      "parameter_seed": 2026111203,
      "replicate": 10,
      "arms": [
        0,
        1
      ]
    },
    {
      "background_id": 103,
      "graph_id": "atlas_83",
      "split": "ood_topology",
      "parameter_seed": 2026111204,
      "replicate": 11,
      "arms": [
        0,
        1
      ]
    },
    {
      "background_id": 104,
      "graph_id": "atlas_100",
      "split": "train",
      "parameter_seed": 2026111205,
      "replicate": 0,
      "arms": [
        0,
        1
      ]
    },
    {
      "background_id": 105,
      "graph_id": "atlas_100",
      "split": "train",
      "parameter_seed": 2026111206,
      "replicate": 1,
      "arms": [
        0,
        1
      ]
    },
    {
      "background_id": 106,
      "graph_id": "atlas_100",
      "split": "train",
      "parameter_seed": 2026111207,
      "replicate": 2,
      "arms": [
        0,
        1
      ]
    },
    {
      "background_id": 107,
      "graph_id": "atlas_100",
      "split": "train",
      "parameter_seed": 2026111208,
      "replicate": 3,
      "arms": [
        0,
        1
      ]
    },
    {
      "background_id": 108,
      "graph_id": "atlas_100",
      "split": "train",
      "parameter_seed": 2026111209,
      "replicate": 4,
      "arms": [
        0,
        1
      ]
    },
    {
      "background_id": 109,
      "graph_id": "atlas_100",
      "split": "train",
      "parameter_seed": 2026111210,
      "replicate": 5,
      "arms": [
        0,
        1
      ]
    },
    {
      "background_id": 110,
      "graph_id": "atlas_100",
      "split": "train",
      "parameter_seed": 2026111211,
      "replicate": 6,
      "arms": [
        0,
        1
      ]
    },
    {
      "background_id": 111,
      "graph_id": "atlas_100",
      "split": "train",
      "parameter_seed": 2026111212,
      "replicate": 7,
      "arms": [
        0,
        1
      ]
    },
    {
      "background_id": 112,
      "graph_id": "atlas_100",
      "split": "train",
      "parameter_seed": 2026111213,
      "replicate": 8,
      "arms": [
        0,
        1
      ]
    },
    {
      "background_id": 113,
      "graph_id": "atlas_100",
      "split": "train",
      "parameter_seed": 2026111214,
      "replicate": 9,
      "arms": [
        0,
        1
      ]
    },
    {
      "background_id": 114,
      "graph_id": "atlas_100",
      "split": "train",
      "parameter_seed": 2026111215,
      "replicate": 10,
      "arms": [
        0,
        1
      ]
    },
    {
      "background_id": 115,
      "graph_id": "atlas_100",
      "split": "train",
      "parameter_seed": 2026111216,
      "replicate": 11,
      "arms": [
        0,
        1
      ]
    },
    {
      "background_id": 116,
      "graph_id": "atlas_100",
      "split": "val",
      "parameter_seed": 2026111217,
      "replicate": 0,
      "arms": [
        0,
        1
      ]
    },
    {
      "background_id": 117,
      "graph_id": "atlas_100",
      "split": "val",
      "parameter_seed": 2026111218,
      "replicate": 1,
      "arms": [
        0,
        1
      ]
    },
    {
      "background_id": 118,
      "graph_id": "atlas_100",
      "split": "val",
      "parameter_seed": 2026111219,
      "replicate": 2,
      "arms": [
        0,
        1
      ]
    },
    {
      "background_id": 119,
      "graph_id": "atlas_100",
      "split": "val",
      "parameter_seed": 2026111220,
      "replicate": 3,
      "arms": [
        0,
        1
      ]
    },
    {
      "background_id": 120,
      "graph_id": "atlas_100",
      "split": "id_test",
      "parameter_seed": 2026111221,
      "replicate": 0,
      "arms": [
        0,
        1
      ]
    },
    {
      "background_id": 121,
      "graph_id": "atlas_100",
      "split": "id_test",
      "parameter_seed": 2026111222,
      "replicate": 1,
      "arms": [
        0,
        1
      ]
    },
    {
      "background_id": 122,
      "graph_id": "atlas_100",
      "split": "id_test",
      "parameter_seed": 2026111223,
      "replicate": 2,
      "arms": [
        0,
        1
      ]
    },
    {
      "background_id": 123,
      "graph_id": "atlas_100",
      "split": "id_test",
      "parameter_seed": 2026111224,
      "replicate": 3,
      "arms": [
        0,
        1
      ]
    },
    {
      "background_id": 124,
      "graph_id": "atlas_95",
      "split": "train",
      "parameter_seed": 2026111225,
      "replicate": 0,
      "arms": [
        0,
        1
      ]
    },
    {
      "background_id": 125,
      "graph_id": "atlas_95",
      "split": "train",
      "parameter_seed": 2026111226,
      "replicate": 1,
      "arms": [
        0,
        1
      ]
    },
    {
      "background_id": 126,
      "graph_id": "atlas_95",
      "split": "train",
      "parameter_seed": 2026111227,
      "replicate": 2,
      "arms": [
        0,
        1
      ]
    },
    {
      "background_id": 127,
      "graph_id": "atlas_95",
      "split": "train",
      "parameter_seed": 2026111228,
      "replicate": 3,
      "arms": [
        0,
        1
      ]
    },
    {
      "background_id": 128,
      "graph_id": "atlas_95",
      "split": "train",
      "parameter_seed": 2026111229,
      "replicate": 4,
      "arms": [
        0,
        1
      ]
    },
    {
      "background_id": 129,
      "graph_id": "atlas_95",
      "split": "train",
      "parameter_seed": 2026111230,
      "replicate": 5,
      "arms": [
        0,
        1
      ]
    },
    {
      "background_id": 130,
      "graph_id": "atlas_95",
      "split": "train",
      "parameter_seed": 2026111231,
      "replicate": 6,
      "arms": [
        0,
        1
      ]
    },
    {
      "background_id": 131,
      "graph_id": "atlas_95",
      "split": "train",
      "parameter_seed": 2026111232,
      "replicate": 7,
      "arms": [
        0,
        1
      ]
    },
    {
      "background_id": 132,
      "graph_id": "atlas_95",
      "split": "train",
      "parameter_seed": 2026111233,
      "replicate": 8,
      "arms": [
        0,
        1
      ]
    },
    {
      "background_id": 133,
      "graph_id": "atlas_95",
      "split": "train",
      "parameter_seed": 2026111234,
      "replicate": 9,
      "arms": [
        0,
        1
      ]
    },
    {
      "background_id": 134,
      "graph_id": "atlas_95",
      "split": "train",
      "parameter_seed": 2026111235,
      "replicate": 10,
      "arms": [
        0,
        1
      ]
    },
    {
      "background_id": 135,
      "graph_id": "atlas_95",
      "split": "train",
      "parameter_seed": 2026111236,
      "replicate": 11,
      "arms": [
        0,
        1
      ]
    },
    {
      "background_id": 136,
      "graph_id": "atlas_95",
      "split": "val",
      "parameter_seed": 2026111237,
      "replicate": 0,
      "arms": [
        0,
        1
      ]
    },
    {
      "background_id": 137,
      "graph_id": "atlas_95",
      "split": "val",
      "parameter_seed": 2026111238,
      "replicate": 1,
      "arms": [
        0,
        1
      ]
    },
    {
      "background_id": 138,
      "graph_id": "atlas_95",
      "split": "val",
      "parameter_seed": 2026111239,
      "replicate": 2,
      "arms": [
        0,
        1
      ]
    },
    {
      "background_id": 139,
      "graph_id": "atlas_95",
      "split": "val",
      "parameter_seed": 2026111240,
      "replicate": 3,
      "arms": [
        0,
        1
      ]
    },
    {
      "background_id": 140,
      "graph_id": "atlas_95",
      "split": "id_test",
      "parameter_seed": 2026111241,
      "replicate": 0,
      "arms": [
        0,
        1
      ]
    },
    {
      "background_id": 141,
      "graph_id": "atlas_95",
      "split": "id_test",
      "parameter_seed": 2026111242,
      "replicate": 1,
      "arms": [
        0,
        1
      ]
    },
    {
      "background_id": 142,
      "graph_id": "atlas_95",
      "split": "id_test",
      "parameter_seed": 2026111243,
      "replicate": 2,
      "arms": [
        0,
        1
      ]
    },
    {
      "background_id": 143,
      "graph_id": "atlas_95",
      "split": "id_test",
      "parameter_seed": 2026111244,
      "replicate": 3,
      "arms": [
        0,
        1
      ]
    },
    {
      "background_id": 144,
      "graph_id": "atlas_102",
      "split": "train",
      "parameter_seed": 2026111245,
      "replicate": 0,
      "arms": [
        0,
        1
      ]
    },
    {
      "background_id": 145,
      "graph_id": "atlas_102",
      "split": "train",
      "parameter_seed": 2026111246,
      "replicate": 1,
      "arms": [
        0,
        1
      ]
    },
    {
      "background_id": 146,
      "graph_id": "atlas_102",
      "split": "train",
      "parameter_seed": 2026111247,
      "replicate": 2,
      "arms": [
        0,
        1
      ]
    },
    {
      "background_id": 147,
      "graph_id": "atlas_102",
      "split": "train",
      "parameter_seed": 2026111248,
      "replicate": 3,
      "arms": [
        0,
        1
      ]
    },
    {
      "background_id": 148,
      "graph_id": "atlas_102",
      "split": "train",
      "parameter_seed": 2026111249,
      "replicate": 4,
      "arms": [
        0,
        1
      ]
    },
    {
      "background_id": 149,
      "graph_id": "atlas_102",
      "split": "train",
      "parameter_seed": 2026111250,
      "replicate": 5,
      "arms": [
        0,
        1
      ]
    },
    {
      "background_id": 150,
      "graph_id": "atlas_102",
      "split": "train",
      "parameter_seed": 2026111251,
      "replicate": 6,
      "arms": [
        0,
        1
      ]
    },
    {
      "background_id": 151,
      "graph_id": "atlas_102",
      "split": "train",
      "parameter_seed": 2026111252,
      "replicate": 7,
      "arms": [
        0,
        1
      ]
    },
    {
      "background_id": 152,
      "graph_id": "atlas_102",
      "split": "train",
      "parameter_seed": 2026111253,
      "replicate": 8,
      "arms": [
        0,
        1
      ]
    },
    {
      "background_id": 153,
      "graph_id": "atlas_102",
      "split": "train",
      "parameter_seed": 2026111254,
      "replicate": 9,
      "arms": [
        0,
        1
      ]
    },
    {
      "background_id": 154,
      "graph_id": "atlas_102",
      "split": "train",
      "parameter_seed": 2026111255,
      "replicate": 10,
      "arms": [
        0,
        1
      ]
    },
    {
      "background_id": 155,
      "graph_id": "atlas_102",
      "split": "train",
      "parameter_seed": 2026111256,
      "replicate": 11,
      "arms": [
        0,
        1
      ]
    },
    {
      "background_id": 156,
      "graph_id": "atlas_102",
      "split": "val",
      "parameter_seed": 2026111257,
      "replicate": 0,
      "arms": [
        0,
        1
      ]
    },
    {
      "background_id": 157,
      "graph_id": "atlas_102",
      "split": "val",
      "parameter_seed": 2026111258,
      "replicate": 1,
      "arms": [
        0,
        1
      ]
    },
    {
      "background_id": 158,
      "graph_id": "atlas_102",
      "split": "val",
      "parameter_seed": 2026111259,
      "replicate": 2,
      "arms": [
        0,
        1
      ]
    },
    {
      "background_id": 159,
      "graph_id": "atlas_102",
      "split": "val",
      "parameter_seed": 2026111260,
      "replicate": 3,
      "arms": [
        0,
        1
      ]
    },
    {
      "background_id": 160,
      "graph_id": "atlas_102",
      "split": "id_test",
      "parameter_seed": 2026111261,
      "replicate": 0,
      "arms": [
        0,
        1
      ]
    },
    {
      "background_id": 161,
      "graph_id": "atlas_102",
      "split": "id_test",
      "parameter_seed": 2026111262,
      "replicate": 1,
      "arms": [
        0,
        1
      ]
    },
    {
      "background_id": 162,
      "graph_id": "atlas_102",
      "split": "id_test",
      "parameter_seed": 2026111263,
      "replicate": 2,
      "arms": [
        0,
        1
      ]
    },
    {
      "background_id": 163,
      "graph_id": "atlas_102",
      "split": "id_test",
      "parameter_seed": 2026111264,
      "replicate": 3,
      "arms": [
        0,
        1
      ]
    },
    {
      "background_id": 164,
      "graph_id": "atlas_103",
      "split": "train",
      "parameter_seed": 2026111265,
      "replicate": 0,
      "arms": [
        0,
        1
      ]
    },
    {
      "background_id": 165,
      "graph_id": "atlas_103",
      "split": "train",
      "parameter_seed": 2026111266,
      "replicate": 1,
      "arms": [
        0,
        1
      ]
    },
    {
      "background_id": 166,
      "graph_id": "atlas_103",
      "split": "train",
      "parameter_seed": 2026111267,
      "replicate": 2,
      "arms": [
        0,
        1
      ]
    },
    {
      "background_id": 167,
      "graph_id": "atlas_103",
      "split": "train",
      "parameter_seed": 2026111268,
      "replicate": 3,
      "arms": [
        0,
        1
      ]
    },
    {
      "background_id": 168,
      "graph_id": "atlas_103",
      "split": "train",
      "parameter_seed": 2026111269,
      "replicate": 4,
      "arms": [
        0,
        1
      ]
    },
    {
      "background_id": 169,
      "graph_id": "atlas_103",
      "split": "train",
      "parameter_seed": 2026111270,
      "replicate": 5,
      "arms": [
        0,
        1
      ]
    },
    {
      "background_id": 170,
      "graph_id": "atlas_103",
      "split": "train",
      "parameter_seed": 2026111271,
      "replicate": 6,
      "arms": [
        0,
        1
      ]
    },
    {
      "background_id": 171,
      "graph_id": "atlas_103",
      "split": "train",
      "parameter_seed": 2026111272,
      "replicate": 7,
      "arms": [
        0,
        1
      ]
    },
    {
      "background_id": 172,
      "graph_id": "atlas_103",
      "split": "train",
      "parameter_seed": 2026111273,
      "replicate": 8,
      "arms": [
        0,
        1
      ]
    },
    {
      "background_id": 173,
      "graph_id": "atlas_103",
      "split": "train",
      "parameter_seed": 2026111274,
      "replicate": 9,
      "arms": [
        0,
        1
      ]
    },
    {
      "background_id": 174,
      "graph_id": "atlas_103",
      "split": "train",
      "parameter_seed": 2026111275,
      "replicate": 10,
      "arms": [
        0,
        1
      ]
    },
    {
      "background_id": 175,
      "graph_id": "atlas_103",
      "split": "train",
      "parameter_seed": 2026111276,
      "replicate": 11,
      "arms": [
        0,
        1
      ]
    },
    {
      "background_id": 176,
      "graph_id": "atlas_103",
      "split": "val",
      "parameter_seed": 2026111277,
      "replicate": 0,
      "arms": [
        0,
        1
      ]
    },
    {
      "background_id": 177,
      "graph_id": "atlas_103",
      "split": "val",
      "parameter_seed": 2026111278,
      "replicate": 1,
      "arms": [
        0,
        1
      ]
    },
    {
      "background_id": 178,
      "graph_id": "atlas_103",
      "split": "val",
      "parameter_seed": 2026111279,
      "replicate": 2,
      "arms": [
        0,
        1
      ]
    },
    {
      "background_id": 179,
      "graph_id": "atlas_103",
      "split": "val",
      "parameter_seed": 2026111280,
      "replicate": 3,
      "arms": [
        0,
        1
      ]
    },
    {
      "background_id": 180,
      "graph_id": "atlas_103",
      "split": "id_test",
      "parameter_seed": 2026111281,
      "replicate": 0,
      "arms": [
        0,
        1
      ]
    },
    {
      "background_id": 181,
      "graph_id": "atlas_103",
      "split": "id_test",
      "parameter_seed": 2026111282,
      "replicate": 1,
      "arms": [
        0,
        1
      ]
    },
    {
      "background_id": 182,
      "graph_id": "atlas_103",
      "split": "id_test",
      "parameter_seed": 2026111283,
      "replicate": 2,
      "arms": [
        0,
        1
      ]
    },
    {
      "background_id": 183,
      "graph_id": "atlas_103",
      "split": "id_test",
      "parameter_seed": 2026111284,
      "replicate": 3,
      "arms": [
        0,
        1
      ]
    },
    {
      "background_id": 184,
      "graph_id": "atlas_104",
      "split": "train",
      "parameter_seed": 2026111285,
      "replicate": 0,
      "arms": [
        0,
        1
      ]
    },
    {
      "background_id": 185,
      "graph_id": "atlas_104",
      "split": "train",
      "parameter_seed": 2026111286,
      "replicate": 1,
      "arms": [
        0,
        1
      ]
    },
    {
      "background_id": 186,
      "graph_id": "atlas_104",
      "split": "train",
      "parameter_seed": 2026111287,
      "replicate": 2,
      "arms": [
        0,
        1
      ]
    },
    {
      "background_id": 187,
      "graph_id": "atlas_104",
      "split": "train",
      "parameter_seed": 2026111288,
      "replicate": 3,
      "arms": [
        0,
        1
      ]
    },
    {
      "background_id": 188,
      "graph_id": "atlas_104",
      "split": "train",
      "parameter_seed": 2026111289,
      "replicate": 4,
      "arms": [
        0,
        1
      ]
    },
    {
      "background_id": 189,
      "graph_id": "atlas_104",
      "split": "train",
      "parameter_seed": 2026111290,
      "replicate": 5,
      "arms": [
        0,
        1
      ]
    },
    {
      "background_id": 190,
      "graph_id": "atlas_104",
      "split": "train",
      "parameter_seed": 2026111291,
      "replicate": 6,
      "arms": [
        0,
        1
      ]
    },
    {
      "background_id": 191,
      "graph_id": "atlas_104",
      "split": "train",
      "parameter_seed": 2026111292,
      "replicate": 7,
      "arms": [
        0,
        1
      ]
    },
    {
      "background_id": 192,
      "graph_id": "atlas_104",
      "split": "train",
      "parameter_seed": 2026111293,
      "replicate": 8,
      "arms": [
        0,
        1
      ]
    },
    {
      "background_id": 193,
      "graph_id": "atlas_104",
      "split": "train",
      "parameter_seed": 2026111294,
      "replicate": 9,
      "arms": [
        0,
        1
      ]
    },
    {
      "background_id": 194,
      "graph_id": "atlas_104",
      "split": "train",
      "parameter_seed": 2026111295,
      "replicate": 10,
      "arms": [
        0,
        1
      ]
    },
    {
      "background_id": 195,
      "graph_id": "atlas_104",
      "split": "train",
      "parameter_seed": 2026111296,
      "replicate": 11,
      "arms": [
        0,
        1
      ]
    },
    {
      "background_id": 196,
      "graph_id": "atlas_104",
      "split": "val",
      "parameter_seed": 2026111297,
      "replicate": 0,
      "arms": [
        0,
        1
      ]
    },
    {
      "background_id": 197,
      "graph_id": "atlas_104",
      "split": "val",
      "parameter_seed": 2026111298,
      "replicate": 1,
      "arms": [
        0,
        1
      ]
    },
    {
      "background_id": 198,
      "graph_id": "atlas_104",
      "split": "val",
      "parameter_seed": 2026111299,
      "replicate": 2,
      "arms": [
        0,
        1
      ]
    },
    {
      "background_id": 199,
      "graph_id": "atlas_104",
      "split": "val",
      "parameter_seed": 2026111300,
      "replicate": 3,
      "arms": [
        0,
        1
      ]
    },
    {
      "background_id": 200,
      "graph_id": "atlas_104",
      "split": "id_test",
      "parameter_seed": 2026111301,
      "replicate": 0,
      "arms": [
        0,
        1
      ]
    },
    {
      "background_id": 201,
      "graph_id": "atlas_104",
      "split": "id_test",
      "parameter_seed": 2026111302,
      "replicate": 1,
      "arms": [
        0,
        1
      ]
    },
    {
      "background_id": 202,
      "graph_id": "atlas_104",
      "split": "id_test",
      "parameter_seed": 2026111303,
      "replicate": 2,
      "arms": [
        0,
        1
      ]
    },
    {
      "background_id": 203,
      "graph_id": "atlas_104",
      "split": "id_test",
      "parameter_seed": 2026111304,
      "replicate": 3,
      "arms": [
        0,
        1
      ]
    },
    {
      "background_id": 204,
      "graph_id": "atlas_98",
      "split": "train",
      "parameter_seed": 2026111305,
      "replicate": 0,
      "arms": [
        0,
        1
      ]
    },
    {
      "background_id": 205,
      "graph_id": "atlas_98",
      "split": "train",
      "parameter_seed": 2026111306,
      "replicate": 1,
      "arms": [
        0,
        1
      ]
    },
    {
      "background_id": 206,
      "graph_id": "atlas_98",
      "split": "train",
      "parameter_seed": 2026111307,
      "replicate": 2,
      "arms": [
        0,
        1
      ]
    },
    {
      "background_id": 207,
      "graph_id": "atlas_98",
      "split": "train",
      "parameter_seed": 2026111308,
      "replicate": 3,
      "arms": [
        0,
        1
      ]
    },
    {
      "background_id": 208,
      "graph_id": "atlas_98",
      "split": "train",
      "parameter_seed": 2026111309,
      "replicate": 4,
      "arms": [
        0,
        1
      ]
    },
    {
      "background_id": 209,
      "graph_id": "atlas_98",
      "split": "train",
      "parameter_seed": 2026111310,
      "replicate": 5,
      "arms": [
        0,
        1
      ]
    },
    {
      "background_id": 210,
      "graph_id": "atlas_98",
      "split": "train",
      "parameter_seed": 2026111311,
      "replicate": 6,
      "arms": [
        0,
        1
      ]
    },
    {
      "background_id": 211,
      "graph_id": "atlas_98",
      "split": "train",
      "parameter_seed": 2026111312,
      "replicate": 7,
      "arms": [
        0,
        1
      ]
    },
    {
      "background_id": 212,
      "graph_id": "atlas_98",
      "split": "train",
      "parameter_seed": 2026111313,
      "replicate": 8,
      "arms": [
        0,
        1
      ]
    },
    {
      "background_id": 213,
      "graph_id": "atlas_98",
      "split": "train",
      "parameter_seed": 2026111314,
      "replicate": 9,
      "arms": [
        0,
        1
      ]
    },
    {
      "background_id": 214,
      "graph_id": "atlas_98",
      "split": "train",
      "parameter_seed": 2026111315,
      "replicate": 10,
      "arms": [
        0,
        1
      ]
    },
    {
      "background_id": 215,
      "graph_id": "atlas_98",
      "split": "train",
      "parameter_seed": 2026111316,
      "replicate": 11,
      "arms": [
        0,
        1
      ]
    },
    {
      "background_id": 216,
      "graph_id": "atlas_98",
      "split": "val",
      "parameter_seed": 2026111317,
      "replicate": 0,
      "arms": [
        0,
        1
      ]
    },
    {
      "background_id": 217,
      "graph_id": "atlas_98",
      "split": "val",
      "parameter_seed": 2026111318,
      "replicate": 1,
      "arms": [
        0,
        1
      ]
    },
    {
      "background_id": 218,
      "graph_id": "atlas_98",
      "split": "val",
      "parameter_seed": 2026111319,
      "replicate": 2,
      "arms": [
        0,
        1
      ]
    },
    {
      "background_id": 219,
      "graph_id": "atlas_98",
      "split": "val",
      "parameter_seed": 2026111320,
      "replicate": 3,
      "arms": [
        0,
        1
      ]
    },
    {
      "background_id": 220,
      "graph_id": "atlas_98",
      "split": "id_test",
      "parameter_seed": 2026111321,
      "replicate": 0,
      "arms": [
        0,
        1
      ]
    },
    {
      "background_id": 221,
      "graph_id": "atlas_98",
      "split": "id_test",
      "parameter_seed": 2026111322,
      "replicate": 1,
      "arms": [
        0,
        1
      ]
    },
    {
      "background_id": 222,
      "graph_id": "atlas_98",
      "split": "id_test",
      "parameter_seed": 2026111323,
      "replicate": 2,
      "arms": [
        0,
        1
      ]
    },
    {
      "background_id": 223,
      "graph_id": "atlas_98",
      "split": "id_test",
      "parameter_seed": 2026111324,
      "replicate": 3,
      "arms": [
        0,
        1
      ]
    },
    {
      "background_id": 224,
      "graph_id": "atlas_97",
      "split": "train",
      "parameter_seed": 2026111325,
      "replicate": 0,
      "arms": [
        0,
        1
      ]
    },
    {
      "background_id": 225,
      "graph_id": "atlas_97",
      "split": "train",
      "parameter_seed": 2026111326,
      "replicate": 1,
      "arms": [
        0,
        1
      ]
    },
    {
      "background_id": 226,
      "graph_id": "atlas_97",
      "split": "train",
      "parameter_seed": 2026111327,
      "replicate": 2,
      "arms": [
        0,
        1
      ]
    },
    {
      "background_id": 227,
      "graph_id": "atlas_97",
      "split": "train",
      "parameter_seed": 2026111328,
      "replicate": 3,
      "arms": [
        0,
        1
      ]
    },
    {
      "background_id": 228,
      "graph_id": "atlas_97",
      "split": "train",
      "parameter_seed": 2026111329,
      "replicate": 4,
      "arms": [
        0,
        1
      ]
    },
    {
      "background_id": 229,
      "graph_id": "atlas_97",
      "split": "train",
      "parameter_seed": 2026111330,
      "replicate": 5,
      "arms": [
        0,
        1
      ]
    },
    {
      "background_id": 230,
      "graph_id": "atlas_97",
      "split": "train",
      "parameter_seed": 2026111331,
      "replicate": 6,
      "arms": [
        0,
        1
      ]
    },
    {
      "background_id": 231,
      "graph_id": "atlas_97",
      "split": "train",
      "parameter_seed": 2026111332,
      "replicate": 7,
      "arms": [
        0,
        1
      ]
    },
    {
      "background_id": 232,
      "graph_id": "atlas_97",
      "split": "train",
      "parameter_seed": 2026111333,
      "replicate": 8,
      "arms": [
        0,
        1
      ]
    },
    {
      "background_id": 233,
      "graph_id": "atlas_97",
      "split": "train",
      "parameter_seed": 2026111334,
      "replicate": 9,
      "arms": [
        0,
        1
      ]
    },
    {
      "background_id": 234,
      "graph_id": "atlas_97",
      "split": "train",
      "parameter_seed": 2026111335,
      "replicate": 10,
      "arms": [
        0,
        1
      ]
    },
    {
      "background_id": 235,
      "graph_id": "atlas_97",
      "split": "train",
      "parameter_seed": 2026111336,
      "replicate": 11,
      "arms": [
        0,
        1
      ]
    },
    {
      "background_id": 236,
      "graph_id": "atlas_97",
      "split": "val",
      "parameter_seed": 2026111337,
      "replicate": 0,
      "arms": [
        0,
        1
      ]
    },
    {
      "background_id": 237,
      "graph_id": "atlas_97",
      "split": "val",
      "parameter_seed": 2026111338,
      "replicate": 1,
      "arms": [
        0,
        1
      ]
    },
    {
      "background_id": 238,
      "graph_id": "atlas_97",
      "split": "val",
      "parameter_seed": 2026111339,
      "replicate": 2,
      "arms": [
        0,
        1
      ]
    },
    {
      "background_id": 239,
      "graph_id": "atlas_97",
      "split": "val",
      "parameter_seed": 2026111340,
      "replicate": 3,
      "arms": [
        0,
        1
      ]
    },
    {
      "background_id": 240,
      "graph_id": "atlas_97",
      "split": "id_test",
      "parameter_seed": 2026111341,
      "replicate": 0,
      "arms": [
        0,
        1
      ]
    },
    {
      "background_id": 241,
      "graph_id": "atlas_97",
      "split": "id_test",
      "parameter_seed": 2026111342,
      "replicate": 1,
      "arms": [
        0,
        1
      ]
    },
    {
      "background_id": 242,
      "graph_id": "atlas_97",
      "split": "id_test",
      "parameter_seed": 2026111343,
      "replicate": 2,
      "arms": [
        0,
        1
      ]
    },
    {
      "background_id": 243,
      "graph_id": "atlas_97",
      "split": "id_test",
      "parameter_seed": 2026111344,
      "replicate": 3,
      "arms": [
        0,
        1
      ]
    },
    {
      "background_id": 244,
      "graph_id": "atlas_105",
      "split": "train",
      "parameter_seed": 2026111345,
      "replicate": 0,
      "arms": [
        0,
        1
      ]
    },
    {
      "background_id": 245,
      "graph_id": "atlas_105",
      "split": "train",
      "parameter_seed": 2026111346,
      "replicate": 1,
      "arms": [
        0,
        1
      ]
    },
    {
      "background_id": 246,
      "graph_id": "atlas_105",
      "split": "train",
      "parameter_seed": 2026111347,
      "replicate": 2,
      "arms": [
        0,
        1
      ]
    },
    {
      "background_id": 247,
      "graph_id": "atlas_105",
      "split": "train",
      "parameter_seed": 2026111348,
      "replicate": 3,
      "arms": [
        0,
        1
      ]
    },
    {
      "background_id": 248,
      "graph_id": "atlas_105",
      "split": "train",
      "parameter_seed": 2026111349,
      "replicate": 4,
      "arms": [
        0,
        1
      ]
    },
    {
      "background_id": 249,
      "graph_id": "atlas_105",
      "split": "train",
      "parameter_seed": 2026111350,
      "replicate": 5,
      "arms": [
        0,
        1
      ]
    },
    {
      "background_id": 250,
      "graph_id": "atlas_105",
      "split": "train",
      "parameter_seed": 2026111351,
      "replicate": 6,
      "arms": [
        0,
        1
      ]
    },
    {
      "background_id": 251,
      "graph_id": "atlas_105",
      "split": "train",
      "parameter_seed": 2026111352,
      "replicate": 7,
      "arms": [
        0,
        1
      ]
    },
    {
      "background_id": 252,
      "graph_id": "atlas_105",
      "split": "train",
      "parameter_seed": 2026111353,
      "replicate": 8,
      "arms": [
        0,
        1
      ]
    },
    {
      "background_id": 253,
      "graph_id": "atlas_105",
      "split": "train",
      "parameter_seed": 2026111354,
      "replicate": 9,
      "arms": [
        0,
        1
      ]
    },
    {
      "background_id": 254,
      "graph_id": "atlas_105",
      "split": "train",
      "parameter_seed": 2026111355,
      "replicate": 10,
      "arms": [
        0,
        1
      ]
    },
    {
      "background_id": 255,
      "graph_id": "atlas_105",
      "split": "train",
      "parameter_seed": 2026111356,
      "replicate": 11,
      "arms": [
        0,
        1
      ]
    },
    {
      "background_id": 256,
      "graph_id": "atlas_105",
      "split": "val",
      "parameter_seed": 2026111357,
      "replicate": 0,
      "arms": [
        0,
        1
      ]
    },
    {
      "background_id": 257,
      "graph_id": "atlas_105",
      "split": "val",
      "parameter_seed": 2026111358,
      "replicate": 1,
      "arms": [
        0,
        1
      ]
    },
    {
      "background_id": 258,
      "graph_id": "atlas_105",
      "split": "val",
      "parameter_seed": 2026111359,
      "replicate": 2,
      "arms": [
        0,
        1
      ]
    },
    {
      "background_id": 259,
      "graph_id": "atlas_105",
      "split": "val",
      "parameter_seed": 2026111360,
      "replicate": 3,
      "arms": [
        0,
        1
      ]
    },
    {
      "background_id": 260,
      "graph_id": "atlas_105",
      "split": "id_test",
      "parameter_seed": 2026111361,
      "replicate": 0,
      "arms": [
        0,
        1
      ]
    },
    {
      "background_id": 261,
      "graph_id": "atlas_105",
      "split": "id_test",
      "parameter_seed": 2026111362,
      "replicate": 1,
      "arms": [
        0,
        1
      ]
    },
    {
      "background_id": 262,
      "graph_id": "atlas_105",
      "split": "id_test",
      "parameter_seed": 2026111363,
      "replicate": 2,
      "arms": [
        0,
        1
      ]
    },
    {
      "background_id": 263,
      "graph_id": "atlas_105",
      "split": "id_test",
      "parameter_seed": 2026111364,
      "replicate": 3,
      "arms": [
        0,
        1
      ]
    },
    {
      "background_id": 264,
      "graph_id": "atlas_96",
      "split": "ood_topology",
      "parameter_seed": 2026111365,
      "replicate": 0,
      "arms": [
        0,
        1
      ]
    },
    {
      "background_id": 265,
      "graph_id": "atlas_96",
      "split": "ood_topology",
      "parameter_seed": 2026111366,
      "replicate": 1,
      "arms": [
        0,
        1
      ]
    },
    {
      "background_id": 266,
      "graph_id": "atlas_96",
      "split": "ood_topology",
      "parameter_seed": 2026111367,
      "replicate": 2,
      "arms": [
        0,
        1
      ]
    },
    {
      "background_id": 267,
      "graph_id": "atlas_96",
      "split": "ood_topology",
      "parameter_seed": 2026111368,
      "replicate": 3,
      "arms": [
        0,
        1
      ]
    },
    {
      "background_id": 268,
      "graph_id": "atlas_96",
      "split": "ood_topology",
      "parameter_seed": 2026111369,
      "replicate": 4,
      "arms": [
        0,
        1
      ]
    },
    {
      "background_id": 269,
      "graph_id": "atlas_96",
      "split": "ood_topology",
      "parameter_seed": 2026111370,
      "replicate": 5,
      "arms": [
        0,
        1
      ]
    },
    {
      "background_id": 270,
      "graph_id": "atlas_96",
      "split": "ood_topology",
      "parameter_seed": 2026111371,
      "replicate": 6,
      "arms": [
        0,
        1
      ]
    },
    {
      "background_id": 271,
      "graph_id": "atlas_96",
      "split": "ood_topology",
      "parameter_seed": 2026111372,
      "replicate": 7,
      "arms": [
        0,
        1
      ]
    },
    {
      "background_id": 272,
      "graph_id": "atlas_96",
      "split": "ood_topology",
      "parameter_seed": 2026111373,
      "replicate": 8,
      "arms": [
        0,
        1
      ]
    },
    {
      "background_id": 273,
      "graph_id": "atlas_96",
      "split": "ood_topology",
      "parameter_seed": 2026111374,
      "replicate": 9,
      "arms": [
        0,
        1
      ]
    },
    {
      "background_id": 274,
      "graph_id": "atlas_96",
      "split": "ood_topology",
      "parameter_seed": 2026111375,
      "replicate": 10,
      "arms": [
        0,
        1
      ]
    },
    {
      "background_id": 275,
      "graph_id": "atlas_96",
      "split": "ood_topology",
      "parameter_seed": 2026111376,
      "replicate": 11,
      "arms": [
        0,
        1
      ]
    },
    {
      "background_id": 276,
      "graph_id": "atlas_94",
      "split": "ood_topology",
      "parameter_seed": 2026111377,
      "replicate": 0,
      "arms": [
        0,
        1
      ]
    },
    {
      "background_id": 277,
      "graph_id": "atlas_94",
      "split": "ood_topology",
      "parameter_seed": 2026111378,
      "replicate": 1,
      "arms": [
        0,
        1
      ]
    },
    {
      "background_id": 278,
      "graph_id": "atlas_94",
      "split": "ood_topology",
      "parameter_seed": 2026111379,
      "replicate": 2,
      "arms": [
        0,
        1
      ]
    },
    {
      "background_id": 279,
      "graph_id": "atlas_94",
      "split": "ood_topology",
      "parameter_seed": 2026111380,
      "replicate": 3,
      "arms": [
        0,
        1
      ]
    },
    {
      "background_id": 280,
      "graph_id": "atlas_94",
      "split": "ood_topology",
      "parameter_seed": 2026111381,
      "replicate": 4,
      "arms": [
        0,
        1
      ]
    },
    {
      "background_id": 281,
      "graph_id": "atlas_94",
      "split": "ood_topology",
      "parameter_seed": 2026111382,
      "replicate": 5,
      "arms": [
        0,
        1
      ]
    },
    {
      "background_id": 282,
      "graph_id": "atlas_94",
      "split": "ood_topology",
      "parameter_seed": 2026111383,
      "replicate": 6,
      "arms": [
        0,
        1
      ]
    },
    {
      "background_id": 283,
      "graph_id": "atlas_94",
      "split": "ood_topology",
      "parameter_seed": 2026111384,
      "replicate": 7,
      "arms": [
        0,
        1
      ]
    },
    {
      "background_id": 284,
      "graph_id": "atlas_94",
      "split": "ood_topology",
      "parameter_seed": 2026111385,
      "replicate": 8,
      "arms": [
        0,
        1
      ]
    },
    {
      "background_id": 285,
      "graph_id": "atlas_94",
      "split": "ood_topology",
      "parameter_seed": 2026111386,
      "replicate": 9,
      "arms": [
        0,
        1
      ]
    },
    {
      "background_id": 286,
      "graph_id": "atlas_94",
      "split": "ood_topology",
      "parameter_seed": 2026111387,
      "replicate": 10,
      "arms": [
        0,
        1
      ]
    },
    {
      "background_id": 287,
      "graph_id": "atlas_94",
      "split": "ood_topology",
      "parameter_seed": 2026111388,
      "replicate": 11,
      "arms": [
        0,
        1
      ]
    },
    {
      "background_id": 288,
      "graph_id": "atlas_92",
      "split": "ood_topology",
      "parameter_seed": 2026111389,
      "replicate": 0,
      "arms": [
        0,
        1
      ]
    },
    {
      "background_id": 289,
      "graph_id": "atlas_92",
      "split": "ood_topology",
      "parameter_seed": 2026111390,
      "replicate": 1,
      "arms": [
        0,
        1
      ]
    },
    {
      "background_id": 290,
      "graph_id": "atlas_92",
      "split": "ood_topology",
      "parameter_seed": 2026111391,
      "replicate": 2,
      "arms": [
        0,
        1
      ]
    },
    {
      "background_id": 291,
      "graph_id": "atlas_92",
      "split": "ood_topology",
      "parameter_seed": 2026111392,
      "replicate": 3,
      "arms": [
        0,
        1
      ]
    },
    {
      "background_id": 292,
      "graph_id": "atlas_92",
      "split": "ood_topology",
      "parameter_seed": 2026111393,
      "replicate": 4,
      "arms": [
        0,
        1
      ]
    },
    {
      "background_id": 293,
      "graph_id": "atlas_92",
      "split": "ood_topology",
      "parameter_seed": 2026111394,
      "replicate": 5,
      "arms": [
        0,
        1
      ]
    },
    {
      "background_id": 294,
      "graph_id": "atlas_92",
      "split": "ood_topology",
      "parameter_seed": 2026111395,
      "replicate": 6,
      "arms": [
        0,
        1
      ]
    },
    {
      "background_id": 295,
      "graph_id": "atlas_92",
      "split": "ood_topology",
      "parameter_seed": 2026111396,
      "replicate": 7,
      "arms": [
        0,
        1
      ]
    },
    {
      "background_id": 296,
      "graph_id": "atlas_92",
      "split": "ood_topology",
      "parameter_seed": 2026111397,
      "replicate": 8,
      "arms": [
        0,
        1
      ]
    },
    {
      "background_id": 297,
      "graph_id": "atlas_92",
      "split": "ood_topology",
      "parameter_seed": 2026111398,
      "replicate": 9,
      "arms": [
        0,
        1
      ]
    },
    {
      "background_id": 298,
      "graph_id": "atlas_92",
      "split": "ood_topology",
      "parameter_seed": 2026111399,
      "replicate": 10,
      "arms": [
        0,
        1
      ]
    },
    {
      "background_id": 299,
      "graph_id": "atlas_92",
      "split": "ood_topology",
      "parameter_seed": 2026111400,
      "replicate": 11,
      "arms": [
        0,
        1
      ]
    },
    {
      "background_id": 300,
      "graph_id": "atlas_93",
      "split": "ood_topology",
      "parameter_seed": 2026111401,
      "replicate": 0,
      "arms": [
        0,
        1
      ]
    },
    {
      "background_id": 301,
      "graph_id": "atlas_93",
      "split": "ood_topology",
      "parameter_seed": 2026111402,
      "replicate": 1,
      "arms": [
        0,
        1
      ]
    },
    {
      "background_id": 302,
      "graph_id": "atlas_93",
      "split": "ood_topology",
      "parameter_seed": 2026111403,
      "replicate": 2,
      "arms": [
        0,
        1
      ]
    },
    {
      "background_id": 303,
      "graph_id": "atlas_93",
      "split": "ood_topology",
      "parameter_seed": 2026111404,
      "replicate": 3,
      "arms": [
        0,
        1
      ]
    },
    {
      "background_id": 304,
      "graph_id": "atlas_93",
      "split": "ood_topology",
      "parameter_seed": 2026111405,
      "replicate": 4,
      "arms": [
        0,
        1
      ]
    },
    {
      "background_id": 305,
      "graph_id": "atlas_93",
      "split": "ood_topology",
      "parameter_seed": 2026111406,
      "replicate": 5,
      "arms": [
        0,
        1
      ]
    },
    {
      "background_id": 306,
      "graph_id": "atlas_93",
      "split": "ood_topology",
      "parameter_seed": 2026111407,
      "replicate": 6,
      "arms": [
        0,
        1
      ]
    },
    {
      "background_id": 307,
      "graph_id": "atlas_93",
      "split": "ood_topology",
      "parameter_seed": 2026111408,
      "replicate": 7,
      "arms": [
        0,
        1
      ]
    },
    {
      "background_id": 308,
      "graph_id": "atlas_93",
      "split": "ood_topology",
      "parameter_seed": 2026111409,
      "replicate": 8,
      "arms": [
        0,
        1
      ]
    },
    {
      "background_id": 309,
      "graph_id": "atlas_93",
      "split": "ood_topology",
      "parameter_seed": 2026111410,
      "replicate": 9,
      "arms": [
        0,
        1
      ]
    },
    {
      "background_id": 310,
      "graph_id": "atlas_93",
      "split": "ood_topology",
      "parameter_seed": 2026111411,
      "replicate": 10,
      "arms": [
        0,
        1
      ]
    },
    {
      "background_id": 311,
      "graph_id": "atlas_93",
      "split": "ood_topology",
      "parameter_seed": 2026111412,
      "replicate": 11,
      "arms": [
        0,
        1
      ]
    },
    {
      "background_id": 312,
      "graph_id": "atlas_99",
      "split": "ood_topology",
      "parameter_seed": 2026111413,
      "replicate": 0,
      "arms": [
        0,
        1
      ]
    },
    {
      "background_id": 313,
      "graph_id": "atlas_99",
      "split": "ood_topology",
      "parameter_seed": 2026111414,
      "replicate": 1,
      "arms": [
        0,
        1
      ]
    },
    {
      "background_id": 314,
      "graph_id": "atlas_99",
      "split": "ood_topology",
      "parameter_seed": 2026111415,
      "replicate": 2,
      "arms": [
        0,
        1
      ]
    },
    {
      "background_id": 315,
      "graph_id": "atlas_99",
      "split": "ood_topology",
      "parameter_seed": 2026111416,
      "replicate": 3,
      "arms": [
        0,
        1
      ]
    },
    {
      "background_id": 316,
      "graph_id": "atlas_99",
      "split": "ood_topology",
      "parameter_seed": 2026111417,
      "replicate": 4,
      "arms": [
        0,
        1
      ]
    },
    {
      "background_id": 317,
      "graph_id": "atlas_99",
      "split": "ood_topology",
      "parameter_seed": 2026111418,
      "replicate": 5,
      "arms": [
        0,
        1
      ]
    },
    {
      "background_id": 318,
      "graph_id": "atlas_99",
      "split": "ood_topology",
      "parameter_seed": 2026111419,
      "replicate": 6,
      "arms": [
        0,
        1
      ]
    },
    {
      "background_id": 319,
      "graph_id": "atlas_99",
      "split": "ood_topology",
      "parameter_seed": 2026111420,
      "replicate": 7,
      "arms": [
        0,
        1
      ]
    },
    {
      "background_id": 320,
      "graph_id": "atlas_99",
      "split": "ood_topology",
      "parameter_seed": 2026111421,
      "replicate": 8,
      "arms": [
        0,
        1
      ]
    },
    {
      "background_id": 321,
      "graph_id": "atlas_99",
      "split": "ood_topology",
      "parameter_seed": 2026111422,
      "replicate": 9,
      "arms": [
        0,
        1
      ]
    },
    {
      "background_id": 322,
      "graph_id": "atlas_99",
      "split": "ood_topology",
      "parameter_seed": 2026111423,
      "replicate": 10,
      "arms": [
        0,
        1
      ]
    },
    {
      "background_id": 323,
      "graph_id": "atlas_99",
      "split": "ood_topology",
      "parameter_seed": 2026111424,
      "replicate": 11,
      "arms": [
        0,
        1
      ]
    },
    {
      "background_id": 324,
      "graph_id": "atlas_128",
      "split": "train",
      "parameter_seed": 2026111425,
      "replicate": 0,
      "arms": [
        0,
        1
      ]
    },
    {
      "background_id": 325,
      "graph_id": "atlas_128",
      "split": "train",
      "parameter_seed": 2026111426,
      "replicate": 1,
      "arms": [
        0,
        1
      ]
    },
    {
      "background_id": 326,
      "graph_id": "atlas_128",
      "split": "train",
      "parameter_seed": 2026111427,
      "replicate": 2,
      "arms": [
        0,
        1
      ]
    },
    {
      "background_id": 327,
      "graph_id": "atlas_128",
      "split": "train",
      "parameter_seed": 2026111428,
      "replicate": 3,
      "arms": [
        0,
        1
      ]
    },
    {
      "background_id": 328,
      "graph_id": "atlas_128",
      "split": "train",
      "parameter_seed": 2026111429,
      "replicate": 4,
      "arms": [
        0,
        1
      ]
    },
    {
      "background_id": 329,
      "graph_id": "atlas_128",
      "split": "train",
      "parameter_seed": 2026111430,
      "replicate": 5,
      "arms": [
        0,
        1
      ]
    },
    {
      "background_id": 330,
      "graph_id": "atlas_128",
      "split": "train",
      "parameter_seed": 2026111431,
      "replicate": 6,
      "arms": [
        0,
        1
      ]
    },
    {
      "background_id": 331,
      "graph_id": "atlas_128",
      "split": "train",
      "parameter_seed": 2026111432,
      "replicate": 7,
      "arms": [
        0,
        1
      ]
    },
    {
      "background_id": 332,
      "graph_id": "atlas_128",
      "split": "train",
      "parameter_seed": 2026111433,
      "replicate": 8,
      "arms": [
        0,
        1
      ]
    },
    {
      "background_id": 333,
      "graph_id": "atlas_128",
      "split": "train",
      "parameter_seed": 2026111434,
      "replicate": 9,
      "arms": [
        0,
        1
      ]
    },
    {
      "background_id": 334,
      "graph_id": "atlas_128",
      "split": "train",
      "parameter_seed": 2026111435,
      "replicate": 10,
      "arms": [
        0,
        1
      ]
    },
    {
      "background_id": 335,
      "graph_id": "atlas_128",
      "split": "train",
      "parameter_seed": 2026111436,
      "replicate": 11,
      "arms": [
        0,
        1
      ]
    },
    {
      "background_id": 336,
      "graph_id": "atlas_128",
      "split": "val",
      "parameter_seed": 2026111437,
      "replicate": 0,
      "arms": [
        0,
        1
      ]
    },
    {
      "background_id": 337,
      "graph_id": "atlas_128",
      "split": "val",
      "parameter_seed": 2026111438,
      "replicate": 1,
      "arms": [
        0,
        1
      ]
    },
    {
      "background_id": 338,
      "graph_id": "atlas_128",
      "split": "val",
      "parameter_seed": 2026111439,
      "replicate": 2,
      "arms": [
        0,
        1
      ]
    },
    {
      "background_id": 339,
      "graph_id": "atlas_128",
      "split": "val",
      "parameter_seed": 2026111440,
      "replicate": 3,
      "arms": [
        0,
        1
      ]
    },
    {
      "background_id": 340,
      "graph_id": "atlas_128",
      "split": "id_test",
      "parameter_seed": 2026111441,
      "replicate": 0,
      "arms": [
        0,
        1
      ]
    },
    {
      "background_id": 341,
      "graph_id": "atlas_128",
      "split": "id_test",
      "parameter_seed": 2026111442,
      "replicate": 1,
      "arms": [
        0,
        1
      ]
    },
    {
      "background_id": 342,
      "graph_id": "atlas_128",
      "split": "id_test",
      "parameter_seed": 2026111443,
      "replicate": 2,
      "arms": [
        0,
        1
      ]
    },
    {
      "background_id": 343,
      "graph_id": "atlas_128",
      "split": "id_test",
      "parameter_seed": 2026111444,
      "replicate": 3,
      "arms": [
        0,
        1
      ]
    },
    {
      "background_id": 344,
      "graph_id": "atlas_130",
      "split": "train",
      "parameter_seed": 2026111445,
      "replicate": 0,
      "arms": [
        0,
        1
      ]
    },
    {
      "background_id": 345,
      "graph_id": "atlas_130",
      "split": "train",
      "parameter_seed": 2026111446,
      "replicate": 1,
      "arms": [
        0,
        1
      ]
    },
    {
      "background_id": 346,
      "graph_id": "atlas_130",
      "split": "train",
      "parameter_seed": 2026111447,
      "replicate": 2,
      "arms": [
        0,
        1
      ]
    },
    {
      "background_id": 347,
      "graph_id": "atlas_130",
      "split": "train",
      "parameter_seed": 2026111448,
      "replicate": 3,
      "arms": [
        0,
        1
      ]
    },
    {
      "background_id": 348,
      "graph_id": "atlas_130",
      "split": "train",
      "parameter_seed": 2026111449,
      "replicate": 4,
      "arms": [
        0,
        1
      ]
    },
    {
      "background_id": 349,
      "graph_id": "atlas_130",
      "split": "train",
      "parameter_seed": 2026111450,
      "replicate": 5,
      "arms": [
        0,
        1
      ]
    },
    {
      "background_id": 350,
      "graph_id": "atlas_130",
      "split": "train",
      "parameter_seed": 2026111451,
      "replicate": 6,
      "arms": [
        0,
        1
      ]
    },
    {
      "background_id": 351,
      "graph_id": "atlas_130",
      "split": "train",
      "parameter_seed": 2026111452,
      "replicate": 7,
      "arms": [
        0,
        1
      ]
    },
    {
      "background_id": 352,
      "graph_id": "atlas_130",
      "split": "train",
      "parameter_seed": 2026111453,
      "replicate": 8,
      "arms": [
        0,
        1
      ]
    },
    {
      "background_id": 353,
      "graph_id": "atlas_130",
      "split": "train",
      "parameter_seed": 2026111454,
      "replicate": 9,
      "arms": [
        0,
        1
      ]
    },
    {
      "background_id": 354,
      "graph_id": "atlas_130",
      "split": "train",
      "parameter_seed": 2026111455,
      "replicate": 10,
      "arms": [
        0,
        1
      ]
    },
    {
      "background_id": 355,
      "graph_id": "atlas_130",
      "split": "train",
      "parameter_seed": 2026111456,
      "replicate": 11,
      "arms": [
        0,
        1
      ]
    },
    {
      "background_id": 356,
      "graph_id": "atlas_130",
      "split": "val",
      "parameter_seed": 2026111457,
      "replicate": 0,
      "arms": [
        0,
        1
      ]
    },
    {
      "background_id": 357,
      "graph_id": "atlas_130",
      "split": "val",
      "parameter_seed": 2026111458,
      "replicate": 1,
      "arms": [
        0,
        1
      ]
    },
    {
      "background_id": 358,
      "graph_id": "atlas_130",
      "split": "val",
      "parameter_seed": 2026111459,
      "replicate": 2,
      "arms": [
        0,
        1
      ]
    },
    {
      "background_id": 359,
      "graph_id": "atlas_130",
      "split": "val",
      "parameter_seed": 2026111460,
      "replicate": 3,
      "arms": [
        0,
        1
      ]
    },
    {
      "background_id": 360,
      "graph_id": "atlas_130",
      "split": "id_test",
      "parameter_seed": 2026111461,
      "replicate": 0,
      "arms": [
        0,
        1
      ]
    },
    {
      "background_id": 361,
      "graph_id": "atlas_130",
      "split": "id_test",
      "parameter_seed": 2026111462,
      "replicate": 1,
      "arms": [
        0,
        1
      ]
    },
    {
      "background_id": 362,
      "graph_id": "atlas_130",
      "split": "id_test",
      "parameter_seed": 2026111463,
      "replicate": 2,
      "arms": [
        0,
        1
      ]
    },
    {
      "background_id": 363,
      "graph_id": "atlas_130",
      "split": "id_test",
      "parameter_seed": 2026111464,
      "replicate": 3,
      "arms": [
        0,
        1
      ]
    },
    {
      "background_id": 364,
      "graph_id": "atlas_123",
      "split": "train",
      "parameter_seed": 2026111465,
      "replicate": 0,
      "arms": [
        0,
        1
      ]
    },
    {
      "background_id": 365,
      "graph_id": "atlas_123",
      "split": "train",
      "parameter_seed": 2026111466,
      "replicate": 1,
      "arms": [
        0,
        1
      ]
    },
    {
      "background_id": 366,
      "graph_id": "atlas_123",
      "split": "train",
      "parameter_seed": 2026111467,
      "replicate": 2,
      "arms": [
        0,
        1
      ]
    },
    {
      "background_id": 367,
      "graph_id": "atlas_123",
      "split": "train",
      "parameter_seed": 2026111468,
      "replicate": 3,
      "arms": [
        0,
        1
      ]
    },
    {
      "background_id": 368,
      "graph_id": "atlas_123",
      "split": "train",
      "parameter_seed": 2026111469,
      "replicate": 4,
      "arms": [
        0,
        1
      ]
    },
    {
      "background_id": 369,
      "graph_id": "atlas_123",
      "split": "train",
      "parameter_seed": 2026111470,
      "replicate": 5,
      "arms": [
        0,
        1
      ]
    },
    {
      "background_id": 370,
      "graph_id": "atlas_123",
      "split": "train",
      "parameter_seed": 2026111471,
      "replicate": 6,
      "arms": [
        0,
        1
      ]
    },
    {
      "background_id": 371,
      "graph_id": "atlas_123",
      "split": "train",
      "parameter_seed": 2026111472,
      "replicate": 7,
      "arms": [
        0,
        1
      ]
    },
    {
      "background_id": 372,
      "graph_id": "atlas_123",
      "split": "train",
      "parameter_seed": 2026111473,
      "replicate": 8,
      "arms": [
        0,
        1
      ]
    },
    {
      "background_id": 373,
      "graph_id": "atlas_123",
      "split": "train",
      "parameter_seed": 2026111474,
      "replicate": 9,
      "arms": [
        0,
        1
      ]
    },
    {
      "background_id": 374,
      "graph_id": "atlas_123",
      "split": "train",
      "parameter_seed": 2026111475,
      "replicate": 10,
      "arms": [
        0,
        1
      ]
    },
    {
      "background_id": 375,
      "graph_id": "atlas_123",
      "split": "train",
      "parameter_seed": 2026111476,
      "replicate": 11,
      "arms": [
        0,
        1
      ]
    },
    {
      "background_id": 376,
      "graph_id": "atlas_123",
      "split": "val",
      "parameter_seed": 2026111477,
      "replicate": 0,
      "arms": [
        0,
        1
      ]
    },
    {
      "background_id": 377,
      "graph_id": "atlas_123",
      "split": "val",
      "parameter_seed": 2026111478,
      "replicate": 1,
      "arms": [
        0,
        1
      ]
    },
    {
      "background_id": 378,
      "graph_id": "atlas_123",
      "split": "val",
      "parameter_seed": 2026111479,
      "replicate": 2,
      "arms": [
        0,
        1
      ]
    },
    {
      "background_id": 379,
      "graph_id": "atlas_123",
      "split": "val",
      "parameter_seed": 2026111480,
      "replicate": 3,
      "arms": [
        0,
        1
      ]
    },
    {
      "background_id": 380,
      "graph_id": "atlas_123",
      "split": "id_test",
      "parameter_seed": 2026111481,
      "replicate": 0,
      "arms": [
        0,
        1
      ]
    },
    {
      "background_id": 381,
      "graph_id": "atlas_123",
      "split": "id_test",
      "parameter_seed": 2026111482,
      "replicate": 1,
      "arms": [
        0,
        1
      ]
    },
    {
      "background_id": 382,
      "graph_id": "atlas_123",
      "split": "id_test",
      "parameter_seed": 2026111483,
      "replicate": 2,
      "arms": [
        0,
        1
      ]
    },
    {
      "background_id": 383,
      "graph_id": "atlas_123",
      "split": "id_test",
      "parameter_seed": 2026111484,
      "replicate": 3,
      "arms": [
        0,
        1
      ]
    },
    {
      "background_id": 384,
      "graph_id": "atlas_113",
      "split": "train",
      "parameter_seed": 2026111485,
      "replicate": 0,
      "arms": [
        0,
        1
      ]
    },
    {
      "background_id": 385,
      "graph_id": "atlas_113",
      "split": "train",
      "parameter_seed": 2026111486,
      "replicate": 1,
      "arms": [
        0,
        1
      ]
    },
    {
      "background_id": 386,
      "graph_id": "atlas_113",
      "split": "train",
      "parameter_seed": 2026111487,
      "replicate": 2,
      "arms": [
        0,
        1
      ]
    },
    {
      "background_id": 387,
      "graph_id": "atlas_113",
      "split": "train",
      "parameter_seed": 2026111488,
      "replicate": 3,
      "arms": [
        0,
        1
      ]
    },
    {
      "background_id": 388,
      "graph_id": "atlas_113",
      "split": "train",
      "parameter_seed": 2026111489,
      "replicate": 4,
      "arms": [
        0,
        1
      ]
    },
    {
      "background_id": 389,
      "graph_id": "atlas_113",
      "split": "train",
      "parameter_seed": 2026111490,
      "replicate": 5,
      "arms": [
        0,
        1
      ]
    },
    {
      "background_id": 390,
      "graph_id": "atlas_113",
      "split": "train",
      "parameter_seed": 2026111491,
      "replicate": 6,
      "arms": [
        0,
        1
      ]
    },
    {
      "background_id": 391,
      "graph_id": "atlas_113",
      "split": "train",
      "parameter_seed": 2026111492,
      "replicate": 7,
      "arms": [
        0,
        1
      ]
    },
    {
      "background_id": 392,
      "graph_id": "atlas_113",
      "split": "train",
      "parameter_seed": 2026111493,
      "replicate": 8,
      "arms": [
        0,
        1
      ]
    },
    {
      "background_id": 393,
      "graph_id": "atlas_113",
      "split": "train",
      "parameter_seed": 2026111494,
      "replicate": 9,
      "arms": [
        0,
        1
      ]
    },
    {
      "background_id": 394,
      "graph_id": "atlas_113",
      "split": "train",
      "parameter_seed": 2026111495,
      "replicate": 10,
      "arms": [
        0,
        1
      ]
    },
    {
      "background_id": 395,
      "graph_id": "atlas_113",
      "split": "train",
      "parameter_seed": 2026111496,
      "replicate": 11,
      "arms": [
        0,
        1
      ]
    },
    {
      "background_id": 396,
      "graph_id": "atlas_113",
      "split": "val",
      "parameter_seed": 2026111497,
      "replicate": 0,
      "arms": [
        0,
        1
      ]
    },
    {
      "background_id": 397,
      "graph_id": "atlas_113",
      "split": "val",
      "parameter_seed": 2026111498,
      "replicate": 1,
      "arms": [
        0,
        1
      ]
    },
    {
      "background_id": 398,
      "graph_id": "atlas_113",
      "split": "val",
      "parameter_seed": 2026111499,
      "replicate": 2,
      "arms": [
        0,
        1
      ]
    },
    {
      "background_id": 399,
      "graph_id": "atlas_113",
      "split": "val",
      "parameter_seed": 2026111500,
      "replicate": 3,
      "arms": [
        0,
        1
      ]
    },
    {
      "background_id": 400,
      "graph_id": "atlas_113",
      "split": "id_test",
      "parameter_seed": 2026111501,
      "replicate": 0,
      "arms": [
        0,
        1
      ]
    },
    {
      "background_id": 401,
      "graph_id": "atlas_113",
      "split": "id_test",
      "parameter_seed": 2026111502,
      "replicate": 1,
      "arms": [
        0,
        1
      ]
    },
    {
      "background_id": 402,
      "graph_id": "atlas_113",
      "split": "id_test",
      "parameter_seed": 2026111503,
      "replicate": 2,
      "arms": [
        0,
        1
      ]
    },
    {
      "background_id": 403,
      "graph_id": "atlas_113",
      "split": "id_test",
      "parameter_seed": 2026111504,
      "replicate": 3,
      "arms": [
        0,
        1
      ]
    },
    {
      "background_id": 404,
      "graph_id": "atlas_120",
      "split": "train",
      "parameter_seed": 2026111505,
      "replicate": 0,
      "arms": [
        0,
        1
      ]
    },
    {
      "background_id": 405,
      "graph_id": "atlas_120",
      "split": "train",
      "parameter_seed": 2026111506,
      "replicate": 1,
      "arms": [
        0,
        1
      ]
    },
    {
      "background_id": 406,
      "graph_id": "atlas_120",
      "split": "train",
      "parameter_seed": 2026111507,
      "replicate": 2,
      "arms": [
        0,
        1
      ]
    },
    {
      "background_id": 407,
      "graph_id": "atlas_120",
      "split": "train",
      "parameter_seed": 2026111508,
      "replicate": 3,
      "arms": [
        0,
        1
      ]
    },
    {
      "background_id": 408,
      "graph_id": "atlas_120",
      "split": "train",
      "parameter_seed": 2026111509,
      "replicate": 4,
      "arms": [
        0,
        1
      ]
    },
    {
      "background_id": 409,
      "graph_id": "atlas_120",
      "split": "train",
      "parameter_seed": 2026111510,
      "replicate": 5,
      "arms": [
        0,
        1
      ]
    },
    {
      "background_id": 410,
      "graph_id": "atlas_120",
      "split": "train",
      "parameter_seed": 2026111511,
      "replicate": 6,
      "arms": [
        0,
        1
      ]
    },
    {
      "background_id": 411,
      "graph_id": "atlas_120",
      "split": "train",
      "parameter_seed": 2026111512,
      "replicate": 7,
      "arms": [
        0,
        1
      ]
    },
    {
      "background_id": 412,
      "graph_id": "atlas_120",
      "split": "train",
      "parameter_seed": 2026111513,
      "replicate": 8,
      "arms": [
        0,
        1
      ]
    },
    {
      "background_id": 413,
      "graph_id": "atlas_120",
      "split": "train",
      "parameter_seed": 2026111514,
      "replicate": 9,
      "arms": [
        0,
        1
      ]
    },
    {
      "background_id": 414,
      "graph_id": "atlas_120",
      "split": "train",
      "parameter_seed": 2026111515,
      "replicate": 10,
      "arms": [
        0,
        1
      ]
    },
    {
      "background_id": 415,
      "graph_id": "atlas_120",
      "split": "train",
      "parameter_seed": 2026111516,
      "replicate": 11,
      "arms": [
        0,
        1
      ]
    },
    {
      "background_id": 416,
      "graph_id": "atlas_120",
      "split": "val",
      "parameter_seed": 2026111517,
      "replicate": 0,
      "arms": [
        0,
        1
      ]
    },
    {
      "background_id": 417,
      "graph_id": "atlas_120",
      "split": "val",
      "parameter_seed": 2026111518,
      "replicate": 1,
      "arms": [
        0,
        1
      ]
    },
    {
      "background_id": 418,
      "graph_id": "atlas_120",
      "split": "val",
      "parameter_seed": 2026111519,
      "replicate": 2,
      "arms": [
        0,
        1
      ]
    },
    {
      "background_id": 419,
      "graph_id": "atlas_120",
      "split": "val",
      "parameter_seed": 2026111520,
      "replicate": 3,
      "arms": [
        0,
        1
      ]
    },
    {
      "background_id": 420,
      "graph_id": "atlas_120",
      "split": "id_test",
      "parameter_seed": 2026111521,
      "replicate": 0,
      "arms": [
        0,
        1
      ]
    },
    {
      "background_id": 421,
      "graph_id": "atlas_120",
      "split": "id_test",
      "parameter_seed": 2026111522,
      "replicate": 1,
      "arms": [
        0,
        1
      ]
    },
    {
      "background_id": 422,
      "graph_id": "atlas_120",
      "split": "id_test",
      "parameter_seed": 2026111523,
      "replicate": 2,
      "arms": [
        0,
        1
      ]
    },
    {
      "background_id": 423,
      "graph_id": "atlas_120",
      "split": "id_test",
      "parameter_seed": 2026111524,
      "replicate": 3,
      "arms": [
        0,
        1
      ]
    },
    {
      "background_id": 424,
      "graph_id": "atlas_125",
      "split": "train",
      "parameter_seed": 2026111525,
      "replicate": 0,
      "arms": [
        0,
        1
      ]
    },
    {
      "background_id": 425,
      "graph_id": "atlas_125",
      "split": "train",
      "parameter_seed": 2026111526,
      "replicate": 1,
      "arms": [
        0,
        1
      ]
    },
    {
      "background_id": 426,
      "graph_id": "atlas_125",
      "split": "train",
      "parameter_seed": 2026111527,
      "replicate": 2,
      "arms": [
        0,
        1
      ]
    },
    {
      "background_id": 427,
      "graph_id": "atlas_125",
      "split": "train",
      "parameter_seed": 2026111528,
      "replicate": 3,
      "arms": [
        0,
        1
      ]
    },
    {
      "background_id": 428,
      "graph_id": "atlas_125",
      "split": "train",
      "parameter_seed": 2026111529,
      "replicate": 4,
      "arms": [
        0,
        1
      ]
    },
    {
      "background_id": 429,
      "graph_id": "atlas_125",
      "split": "train",
      "parameter_seed": 2026111530,
      "replicate": 5,
      "arms": [
        0,
        1
      ]
    },
    {
      "background_id": 430,
      "graph_id": "atlas_125",
      "split": "train",
      "parameter_seed": 2026111531,
      "replicate": 6,
      "arms": [
        0,
        1
      ]
    },
    {
      "background_id": 431,
      "graph_id": "atlas_125",
      "split": "train",
      "parameter_seed": 2026111532,
      "replicate": 7,
      "arms": [
        0,
        1
      ]
    },
    {
      "background_id": 432,
      "graph_id": "atlas_125",
      "split": "train",
      "parameter_seed": 2026111533,
      "replicate": 8,
      "arms": [
        0,
        1
      ]
    },
    {
      "background_id": 433,
      "graph_id": "atlas_125",
      "split": "train",
      "parameter_seed": 2026111534,
      "replicate": 9,
      "arms": [
        0,
        1
      ]
    },
    {
      "background_id": 434,
      "graph_id": "atlas_125",
      "split": "train",
      "parameter_seed": 2026111535,
      "replicate": 10,
      "arms": [
        0,
        1
      ]
    },
    {
      "background_id": 435,
      "graph_id": "atlas_125",
      "split": "train",
      "parameter_seed": 2026111536,
      "replicate": 11,
      "arms": [
        0,
        1
      ]
    },
    {
      "background_id": 436,
      "graph_id": "atlas_125",
      "split": "val",
      "parameter_seed": 2026111537,
      "replicate": 0,
      "arms": [
        0,
        1
      ]
    },
    {
      "background_id": 437,
      "graph_id": "atlas_125",
      "split": "val",
      "parameter_seed": 2026111538,
      "replicate": 1,
      "arms": [
        0,
        1
      ]
    },
    {
      "background_id": 438,
      "graph_id": "atlas_125",
      "split": "val",
      "parameter_seed": 2026111539,
      "replicate": 2,
      "arms": [
        0,
        1
      ]
    },
    {
      "background_id": 439,
      "graph_id": "atlas_125",
      "split": "val",
      "parameter_seed": 2026111540,
      "replicate": 3,
      "arms": [
        0,
        1
      ]
    },
    {
      "background_id": 440,
      "graph_id": "atlas_125",
      "split": "id_test",
      "parameter_seed": 2026111541,
      "replicate": 0,
      "arms": [
        0,
        1
      ]
    },
    {
      "background_id": 441,
      "graph_id": "atlas_125",
      "split": "id_test",
      "parameter_seed": 2026111542,
      "replicate": 1,
      "arms": [
        0,
        1
      ]
    },
    {
      "background_id": 442,
      "graph_id": "atlas_125",
      "split": "id_test",
      "parameter_seed": 2026111543,
      "replicate": 2,
      "arms": [
        0,
        1
      ]
    },
    {
      "background_id": 443,
      "graph_id": "atlas_125",
      "split": "id_test",
      "parameter_seed": 2026111544,
      "replicate": 3,
      "arms": [
        0,
        1
      ]
    },
    {
      "background_id": 444,
      "graph_id": "atlas_111",
      "split": "train",
      "parameter_seed": 2026111545,
      "replicate": 0,
      "arms": [
        0,
        1
      ]
    },
    {
      "background_id": 445,
      "graph_id": "atlas_111",
      "split": "train",
      "parameter_seed": 2026111546,
      "replicate": 1,
      "arms": [
        0,
        1
      ]
    },
    {
      "background_id": 446,
      "graph_id": "atlas_111",
      "split": "train",
      "parameter_seed": 2026111547,
      "replicate": 2,
      "arms": [
        0,
        1
      ]
    },
    {
      "background_id": 447,
      "graph_id": "atlas_111",
      "split": "train",
      "parameter_seed": 2026111548,
      "replicate": 3,
      "arms": [
        0,
        1
      ]
    },
    {
      "background_id": 448,
      "graph_id": "atlas_111",
      "split": "train",
      "parameter_seed": 2026111549,
      "replicate": 4,
      "arms": [
        0,
        1
      ]
    },
    {
      "background_id": 449,
      "graph_id": "atlas_111",
      "split": "train",
      "parameter_seed": 2026111550,
      "replicate": 5,
      "arms": [
        0,
        1
      ]
    },
    {
      "background_id": 450,
      "graph_id": "atlas_111",
      "split": "train",
      "parameter_seed": 2026111551,
      "replicate": 6,
      "arms": [
        0,
        1
      ]
    },
    {
      "background_id": 451,
      "graph_id": "atlas_111",
      "split": "train",
      "parameter_seed": 2026111552,
      "replicate": 7,
      "arms": [
        0,
        1
      ]
    },
    {
      "background_id": 452,
      "graph_id": "atlas_111",
      "split": "train",
      "parameter_seed": 2026111553,
      "replicate": 8,
      "arms": [
        0,
        1
      ]
    },
    {
      "background_id": 453,
      "graph_id": "atlas_111",
      "split": "train",
      "parameter_seed": 2026111554,
      "replicate": 9,
      "arms": [
        0,
        1
      ]
    },
    {
      "background_id": 454,
      "graph_id": "atlas_111",
      "split": "train",
      "parameter_seed": 2026111555,
      "replicate": 10,
      "arms": [
        0,
        1
      ]
    },
    {
      "background_id": 455,
      "graph_id": "atlas_111",
      "split": "train",
      "parameter_seed": 2026111556,
      "replicate": 11,
      "arms": [
        0,
        1
      ]
    },
    {
      "background_id": 456,
      "graph_id": "atlas_111",
      "split": "val",
      "parameter_seed": 2026111557,
      "replicate": 0,
      "arms": [
        0,
        1
      ]
    },
    {
      "background_id": 457,
      "graph_id": "atlas_111",
      "split": "val",
      "parameter_seed": 2026111558,
      "replicate": 1,
      "arms": [
        0,
        1
      ]
    },
    {
      "background_id": 458,
      "graph_id": "atlas_111",
      "split": "val",
      "parameter_seed": 2026111559,
      "replicate": 2,
      "arms": [
        0,
        1
      ]
    },
    {
      "background_id": 459,
      "graph_id": "atlas_111",
      "split": "val",
      "parameter_seed": 2026111560,
      "replicate": 3,
      "arms": [
        0,
        1
      ]
    },
    {
      "background_id": 460,
      "graph_id": "atlas_111",
      "split": "id_test",
      "parameter_seed": 2026111561,
      "replicate": 0,
      "arms": [
        0,
        1
      ]
    },
    {
      "background_id": 461,
      "graph_id": "atlas_111",
      "split": "id_test",
      "parameter_seed": 2026111562,
      "replicate": 1,
      "arms": [
        0,
        1
      ]
    },
    {
      "background_id": 462,
      "graph_id": "atlas_111",
      "split": "id_test",
      "parameter_seed": 2026111563,
      "replicate": 2,
      "arms": [
        0,
        1
      ]
    },
    {
      "background_id": 463,
      "graph_id": "atlas_111",
      "split": "id_test",
      "parameter_seed": 2026111564,
      "replicate": 3,
      "arms": [
        0,
        1
      ]
    },
    {
      "background_id": 464,
      "graph_id": "atlas_121",
      "split": "train",
      "parameter_seed": 2026111565,
      "replicate": 0,
      "arms": [
        0,
        1
      ]
    },
    {
      "background_id": 465,
      "graph_id": "atlas_121",
      "split": "train",
      "parameter_seed": 2026111566,
      "replicate": 1,
      "arms": [
        0,
        1
      ]
    },
    {
      "background_id": 466,
      "graph_id": "atlas_121",
      "split": "train",
      "parameter_seed": 2026111567,
      "replicate": 2,
      "arms": [
        0,
        1
      ]
    },
    {
      "background_id": 467,
      "graph_id": "atlas_121",
      "split": "train",
      "parameter_seed": 2026111568,
      "replicate": 3,
      "arms": [
        0,
        1
      ]
    },
    {
      "background_id": 468,
      "graph_id": "atlas_121",
      "split": "train",
      "parameter_seed": 2026111569,
      "replicate": 4,
      "arms": [
        0,
        1
      ]
    },
    {
      "background_id": 469,
      "graph_id": "atlas_121",
      "split": "train",
      "parameter_seed": 2026111570,
      "replicate": 5,
      "arms": [
        0,
        1
      ]
    },
    {
      "background_id": 470,
      "graph_id": "atlas_121",
      "split": "train",
      "parameter_seed": 2026111571,
      "replicate": 6,
      "arms": [
        0,
        1
      ]
    },
    {
      "background_id": 471,
      "graph_id": "atlas_121",
      "split": "train",
      "parameter_seed": 2026111572,
      "replicate": 7,
      "arms": [
        0,
        1
      ]
    },
    {
      "background_id": 472,
      "graph_id": "atlas_121",
      "split": "train",
      "parameter_seed": 2026111573,
      "replicate": 8,
      "arms": [
        0,
        1
      ]
    },
    {
      "background_id": 473,
      "graph_id": "atlas_121",
      "split": "train",
      "parameter_seed": 2026111574,
      "replicate": 9,
      "arms": [
        0,
        1
      ]
    },
    {
      "background_id": 474,
      "graph_id": "atlas_121",
      "split": "train",
      "parameter_seed": 2026111575,
      "replicate": 10,
      "arms": [
        0,
        1
      ]
    },
    {
      "background_id": 475,
      "graph_id": "atlas_121",
      "split": "train",
      "parameter_seed": 2026111576,
      "replicate": 11,
      "arms": [
        0,
        1
      ]
    },
    {
      "background_id": 476,
      "graph_id": "atlas_121",
      "split": "val",
      "parameter_seed": 2026111577,
      "replicate": 0,
      "arms": [
        0,
        1
      ]
    },
    {
      "background_id": 477,
      "graph_id": "atlas_121",
      "split": "val",
      "parameter_seed": 2026111578,
      "replicate": 1,
      "arms": [
        0,
        1
      ]
    },
    {
      "background_id": 478,
      "graph_id": "atlas_121",
      "split": "val",
      "parameter_seed": 2026111579,
      "replicate": 2,
      "arms": [
        0,
        1
      ]
    },
    {
      "background_id": 479,
      "graph_id": "atlas_121",
      "split": "val",
      "parameter_seed": 2026111580,
      "replicate": 3,
      "arms": [
        0,
        1
      ]
    },
    {
      "background_id": 480,
      "graph_id": "atlas_121",
      "split": "id_test",
      "parameter_seed": 2026111581,
      "replicate": 0,
      "arms": [
        0,
        1
      ]
    },
    {
      "background_id": 481,
      "graph_id": "atlas_121",
      "split": "id_test",
      "parameter_seed": 2026111582,
      "replicate": 1,
      "arms": [
        0,
        1
      ]
    },
    {
      "background_id": 482,
      "graph_id": "atlas_121",
      "split": "id_test",
      "parameter_seed": 2026111583,
      "replicate": 2,
      "arms": [
        0,
        1
      ]
    },
    {
      "background_id": 483,
      "graph_id": "atlas_121",
      "split": "id_test",
      "parameter_seed": 2026111584,
      "replicate": 3,
      "arms": [
        0,
        1
      ]
    },
    {
      "background_id": 484,
      "graph_id": "atlas_127",
      "split": "train",
      "parameter_seed": 2026111585,
      "replicate": 0,
      "arms": [
        0,
        1
      ]
    },
    {
      "background_id": 485,
      "graph_id": "atlas_127",
      "split": "train",
      "parameter_seed": 2026111586,
      "replicate": 1,
      "arms": [
        0,
        1
      ]
    },
    {
      "background_id": 486,
      "graph_id": "atlas_127",
      "split": "train",
      "parameter_seed": 2026111587,
      "replicate": 2,
      "arms": [
        0,
        1
      ]
    },
    {
      "background_id": 487,
      "graph_id": "atlas_127",
      "split": "train",
      "parameter_seed": 2026111588,
      "replicate": 3,
      "arms": [
        0,
        1
      ]
    },
    {
      "background_id": 488,
      "graph_id": "atlas_127",
      "split": "train",
      "parameter_seed": 2026111589,
      "replicate": 4,
      "arms": [
        0,
        1
      ]
    },
    {
      "background_id": 489,
      "graph_id": "atlas_127",
      "split": "train",
      "parameter_seed": 2026111590,
      "replicate": 5,
      "arms": [
        0,
        1
      ]
    },
    {
      "background_id": 490,
      "graph_id": "atlas_127",
      "split": "train",
      "parameter_seed": 2026111591,
      "replicate": 6,
      "arms": [
        0,
        1
      ]
    },
    {
      "background_id": 491,
      "graph_id": "atlas_127",
      "split": "train",
      "parameter_seed": 2026111592,
      "replicate": 7,
      "arms": [
        0,
        1
      ]
    },
    {
      "background_id": 492,
      "graph_id": "atlas_127",
      "split": "train",
      "parameter_seed": 2026111593,
      "replicate": 8,
      "arms": [
        0,
        1
      ]
    },
    {
      "background_id": 493,
      "graph_id": "atlas_127",
      "split": "train",
      "parameter_seed": 2026111594,
      "replicate": 9,
      "arms": [
        0,
        1
      ]
    },
    {
      "background_id": 494,
      "graph_id": "atlas_127",
      "split": "train",
      "parameter_seed": 2026111595,
      "replicate": 10,
      "arms": [
        0,
        1
      ]
    },
    {
      "background_id": 495,
      "graph_id": "atlas_127",
      "split": "train",
      "parameter_seed": 2026111596,
      "replicate": 11,
      "arms": [
        0,
        1
      ]
    },
    {
      "background_id": 496,
      "graph_id": "atlas_127",
      "split": "val",
      "parameter_seed": 2026111597,
      "replicate": 0,
      "arms": [
        0,
        1
      ]
    },
    {
      "background_id": 497,
      "graph_id": "atlas_127",
      "split": "val",
      "parameter_seed": 2026111598,
      "replicate": 1,
      "arms": [
        0,
        1
      ]
    },
    {
      "background_id": 498,
      "graph_id": "atlas_127",
      "split": "val",
      "parameter_seed": 2026111599,
      "replicate": 2,
      "arms": [
        0,
        1
      ]
    },
    {
      "background_id": 499,
      "graph_id": "atlas_127",
      "split": "val",
      "parameter_seed": 2026111600,
      "replicate": 3,
      "arms": [
        0,
        1
      ]
    },
    {
      "background_id": 500,
      "graph_id": "atlas_127",
      "split": "id_test",
      "parameter_seed": 2026111601,
      "replicate": 0,
      "arms": [
        0,
        1
      ]
    },
    {
      "background_id": 501,
      "graph_id": "atlas_127",
      "split": "id_test",
      "parameter_seed": 2026111602,
      "replicate": 1,
      "arms": [
        0,
        1
      ]
    },
    {
      "background_id": 502,
      "graph_id": "atlas_127",
      "split": "id_test",
      "parameter_seed": 2026111603,
      "replicate": 2,
      "arms": [
        0,
        1
      ]
    },
    {
      "background_id": 503,
      "graph_id": "atlas_127",
      "split": "id_test",
      "parameter_seed": 2026111604,
      "replicate": 3,
      "arms": [
        0,
        1
      ]
    },
    {
      "background_id": 504,
      "graph_id": "atlas_122",
      "split": "train",
      "parameter_seed": 2026111605,
      "replicate": 0,
      "arms": [
        0,
        1
      ]
    },
    {
      "background_id": 505,
      "graph_id": "atlas_122",
      "split": "train",
      "parameter_seed": 2026111606,
      "replicate": 1,
      "arms": [
        0,
        1
      ]
    },
    {
      "background_id": 506,
      "graph_id": "atlas_122",
      "split": "train",
      "parameter_seed": 2026111607,
      "replicate": 2,
      "arms": [
        0,
        1
      ]
    },
    {
      "background_id": 507,
      "graph_id": "atlas_122",
      "split": "train",
      "parameter_seed": 2026111608,
      "replicate": 3,
      "arms": [
        0,
        1
      ]
    },
    {
      "background_id": 508,
      "graph_id": "atlas_122",
      "split": "train",
      "parameter_seed": 2026111609,
      "replicate": 4,
      "arms": [
        0,
        1
      ]
    },
    {
      "background_id": 509,
      "graph_id": "atlas_122",
      "split": "train",
      "parameter_seed": 2026111610,
      "replicate": 5,
      "arms": [
        0,
        1
      ]
    },
    {
      "background_id": 510,
      "graph_id": "atlas_122",
      "split": "train",
      "parameter_seed": 2026111611,
      "replicate": 6,
      "arms": [
        0,
        1
      ]
    },
    {
      "background_id": 511,
      "graph_id": "atlas_122",
      "split": "train",
      "parameter_seed": 2026111612,
      "replicate": 7,
      "arms": [
        0,
        1
      ]
    },
    {
      "background_id": 512,
      "graph_id": "atlas_122",
      "split": "train",
      "parameter_seed": 2026111613,
      "replicate": 8,
      "arms": [
        0,
        1
      ]
    },
    {
      "background_id": 513,
      "graph_id": "atlas_122",
      "split": "train",
      "parameter_seed": 2026111614,
      "replicate": 9,
      "arms": [
        0,
        1
      ]
    },
    {
      "background_id": 514,
      "graph_id": "atlas_122",
      "split": "train",
      "parameter_seed": 2026111615,
      "replicate": 10,
      "arms": [
        0,
        1
      ]
    },
    {
      "background_id": 515,
      "graph_id": "atlas_122",
      "split": "train",
      "parameter_seed": 2026111616,
      "replicate": 11,
      "arms": [
        0,
        1
      ]
    },
    {
      "background_id": 516,
      "graph_id": "atlas_122",
      "split": "val",
      "parameter_seed": 2026111617,
      "replicate": 0,
      "arms": [
        0,
        1
      ]
    },
    {
      "background_id": 517,
      "graph_id": "atlas_122",
      "split": "val",
      "parameter_seed": 2026111618,
      "replicate": 1,
      "arms": [
        0,
        1
      ]
    },
    {
      "background_id": 518,
      "graph_id": "atlas_122",
      "split": "val",
      "parameter_seed": 2026111619,
      "replicate": 2,
      "arms": [
        0,
        1
      ]
    },
    {
      "background_id": 519,
      "graph_id": "atlas_122",
      "split": "val",
      "parameter_seed": 2026111620,
      "replicate": 3,
      "arms": [
        0,
        1
      ]
    },
    {
      "background_id": 520,
      "graph_id": "atlas_122",
      "split": "id_test",
      "parameter_seed": 2026111621,
      "replicate": 0,
      "arms": [
        0,
        1
      ]
    },
    {
      "background_id": 521,
      "graph_id": "atlas_122",
      "split": "id_test",
      "parameter_seed": 2026111622,
      "replicate": 1,
      "arms": [
        0,
        1
      ]
    },
    {
      "background_id": 522,
      "graph_id": "atlas_122",
      "split": "id_test",
      "parameter_seed": 2026111623,
      "replicate": 2,
      "arms": [
        0,
        1
      ]
    },
    {
      "background_id": 523,
      "graph_id": "atlas_122",
      "split": "id_test",
      "parameter_seed": 2026111624,
      "replicate": 3,
      "arms": [
        0,
        1
      ]
    },
    {
      "background_id": 524,
      "graph_id": "atlas_117",
      "split": "train",
      "parameter_seed": 2026111625,
      "replicate": 0,
      "arms": [
        0,
        1
      ]
    },
    {
      "background_id": 525,
      "graph_id": "atlas_117",
      "split": "train",
      "parameter_seed": 2026111626,
      "replicate": 1,
      "arms": [
        0,
        1
      ]
    },
    {
      "background_id": 526,
      "graph_id": "atlas_117",
      "split": "train",
      "parameter_seed": 2026111627,
      "replicate": 2,
      "arms": [
        0,
        1
      ]
    },
    {
      "background_id": 527,
      "graph_id": "atlas_117",
      "split": "train",
      "parameter_seed": 2026111628,
      "replicate": 3,
      "arms": [
        0,
        1
      ]
    },
    {
      "background_id": 528,
      "graph_id": "atlas_117",
      "split": "train",
      "parameter_seed": 2026111629,
      "replicate": 4,
      "arms": [
        0,
        1
      ]
    },
    {
      "background_id": 529,
      "graph_id": "atlas_117",
      "split": "train",
      "parameter_seed": 2026111630,
      "replicate": 5,
      "arms": [
        0,
        1
      ]
    },
    {
      "background_id": 530,
      "graph_id": "atlas_117",
      "split": "train",
      "parameter_seed": 2026111631,
      "replicate": 6,
      "arms": [
        0,
        1
      ]
    },
    {
      "background_id": 531,
      "graph_id": "atlas_117",
      "split": "train",
      "parameter_seed": 2026111632,
      "replicate": 7,
      "arms": [
        0,
        1
      ]
    },
    {
      "background_id": 532,
      "graph_id": "atlas_117",
      "split": "train",
      "parameter_seed": 2026111633,
      "replicate": 8,
      "arms": [
        0,
        1
      ]
    },
    {
      "background_id": 533,
      "graph_id": "atlas_117",
      "split": "train",
      "parameter_seed": 2026111634,
      "replicate": 9,
      "arms": [
        0,
        1
      ]
    },
    {
      "background_id": 534,
      "graph_id": "atlas_117",
      "split": "train",
      "parameter_seed": 2026111635,
      "replicate": 10,
      "arms": [
        0,
        1
      ]
    },
    {
      "background_id": 535,
      "graph_id": "atlas_117",
      "split": "train",
      "parameter_seed": 2026111636,
      "replicate": 11,
      "arms": [
        0,
        1
      ]
    },
    {
      "background_id": 536,
      "graph_id": "atlas_117",
      "split": "val",
      "parameter_seed": 2026111637,
      "replicate": 0,
      "arms": [
        0,
        1
      ]
    },
    {
      "background_id": 537,
      "graph_id": "atlas_117",
      "split": "val",
      "parameter_seed": 2026111638,
      "replicate": 1,
      "arms": [
        0,
        1
      ]
    },
    {
      "background_id": 538,
      "graph_id": "atlas_117",
      "split": "val",
      "parameter_seed": 2026111639,
      "replicate": 2,
      "arms": [
        0,
        1
      ]
    },
    {
      "background_id": 539,
      "graph_id": "atlas_117",
      "split": "val",
      "parameter_seed": 2026111640,
      "replicate": 3,
      "arms": [
        0,
        1
      ]
    },
    {
      "background_id": 540,
      "graph_id": "atlas_117",
      "split": "id_test",
      "parameter_seed": 2026111641,
      "replicate": 0,
      "arms": [
        0,
        1
      ]
    },
    {
      "background_id": 541,
      "graph_id": "atlas_117",
      "split": "id_test",
      "parameter_seed": 2026111642,
      "replicate": 1,
      "arms": [
        0,
        1
      ]
    },
    {
      "background_id": 542,
      "graph_id": "atlas_117",
      "split": "id_test",
      "parameter_seed": 2026111643,
      "replicate": 2,
      "arms": [
        0,
        1
      ]
    },
    {
      "background_id": 543,
      "graph_id": "atlas_117",
      "split": "id_test",
      "parameter_seed": 2026111644,
      "replicate": 3,
      "arms": [
        0,
        1
      ]
    },
    {
      "background_id": 544,
      "graph_id": "atlas_112",
      "split": "train",
      "parameter_seed": 2026111645,
      "replicate": 0,
      "arms": [
        0,
        1
      ]
    },
    {
      "background_id": 545,
      "graph_id": "atlas_112",
      "split": "train",
      "parameter_seed": 2026111646,
      "replicate": 1,
      "arms": [
        0,
        1
      ]
    },
    {
      "background_id": 546,
      "graph_id": "atlas_112",
      "split": "train",
      "parameter_seed": 2026111647,
      "replicate": 2,
      "arms": [
        0,
        1
      ]
    },
    {
      "background_id": 547,
      "graph_id": "atlas_112",
      "split": "train",
      "parameter_seed": 2026111648,
      "replicate": 3,
      "arms": [
        0,
        1
      ]
    },
    {
      "background_id": 548,
      "graph_id": "atlas_112",
      "split": "train",
      "parameter_seed": 2026111649,
      "replicate": 4,
      "arms": [
        0,
        1
      ]
    },
    {
      "background_id": 549,
      "graph_id": "atlas_112",
      "split": "train",
      "parameter_seed": 2026111650,
      "replicate": 5,
      "arms": [
        0,
        1
      ]
    },
    {
      "background_id": 550,
      "graph_id": "atlas_112",
      "split": "train",
      "parameter_seed": 2026111651,
      "replicate": 6,
      "arms": [
        0,
        1
      ]
    },
    {
      "background_id": 551,
      "graph_id": "atlas_112",
      "split": "train",
      "parameter_seed": 2026111652,
      "replicate": 7,
      "arms": [
        0,
        1
      ]
    },
    {
      "background_id": 552,
      "graph_id": "atlas_112",
      "split": "train",
      "parameter_seed": 2026111653,
      "replicate": 8,
      "arms": [
        0,
        1
      ]
    },
    {
      "background_id": 553,
      "graph_id": "atlas_112",
      "split": "train",
      "parameter_seed": 2026111654,
      "replicate": 9,
      "arms": [
        0,
        1
      ]
    },
    {
      "background_id": 554,
      "graph_id": "atlas_112",
      "split": "train",
      "parameter_seed": 2026111655,
      "replicate": 10,
      "arms": [
        0,
        1
      ]
    },
    {
      "background_id": 555,
      "graph_id": "atlas_112",
      "split": "train",
      "parameter_seed": 2026111656,
      "replicate": 11,
      "arms": [
        0,
        1
      ]
    },
    {
      "background_id": 556,
      "graph_id": "atlas_112",
      "split": "val",
      "parameter_seed": 2026111657,
      "replicate": 0,
      "arms": [
        0,
        1
      ]
    },
    {
      "background_id": 557,
      "graph_id": "atlas_112",
      "split": "val",
      "parameter_seed": 2026111658,
      "replicate": 1,
      "arms": [
        0,
        1
      ]
    },
    {
      "background_id": 558,
      "graph_id": "atlas_112",
      "split": "val",
      "parameter_seed": 2026111659,
      "replicate": 2,
      "arms": [
        0,
        1
      ]
    },
    {
      "background_id": 559,
      "graph_id": "atlas_112",
      "split": "val",
      "parameter_seed": 2026111660,
      "replicate": 3,
      "arms": [
        0,
        1
      ]
    },
    {
      "background_id": 560,
      "graph_id": "atlas_112",
      "split": "id_test",
      "parameter_seed": 2026111661,
      "replicate": 0,
      "arms": [
        0,
        1
      ]
    },
    {
      "background_id": 561,
      "graph_id": "atlas_112",
      "split": "id_test",
      "parameter_seed": 2026111662,
      "replicate": 1,
      "arms": [
        0,
        1
      ]
    },
    {
      "background_id": 562,
      "graph_id": "atlas_112",
      "split": "id_test",
      "parameter_seed": 2026111663,
      "replicate": 2,
      "arms": [
        0,
        1
      ]
    },
    {
      "background_id": 563,
      "graph_id": "atlas_112",
      "split": "id_test",
      "parameter_seed": 2026111664,
      "replicate": 3,
      "arms": [
        0,
        1
      ]
    },
    {
      "background_id": 564,
      "graph_id": "atlas_114",
      "split": "ood_topology",
      "parameter_seed": 2026111665,
      "replicate": 0,
      "arms": [
        0,
        1
      ]
    },
    {
      "background_id": 565,
      "graph_id": "atlas_114",
      "split": "ood_topology",
      "parameter_seed": 2026111666,
      "replicate": 1,
      "arms": [
        0,
        1
      ]
    },
    {
      "background_id": 566,
      "graph_id": "atlas_114",
      "split": "ood_topology",
      "parameter_seed": 2026111667,
      "replicate": 2,
      "arms": [
        0,
        1
      ]
    },
    {
      "background_id": 567,
      "graph_id": "atlas_114",
      "split": "ood_topology",
      "parameter_seed": 2026111668,
      "replicate": 3,
      "arms": [
        0,
        1
      ]
    },
    {
      "background_id": 568,
      "graph_id": "atlas_114",
      "split": "ood_topology",
      "parameter_seed": 2026111669,
      "replicate": 4,
      "arms": [
        0,
        1
      ]
    },
    {
      "background_id": 569,
      "graph_id": "atlas_114",
      "split": "ood_topology",
      "parameter_seed": 2026111670,
      "replicate": 5,
      "arms": [
        0,
        1
      ]
    },
    {
      "background_id": 570,
      "graph_id": "atlas_114",
      "split": "ood_topology",
      "parameter_seed": 2026111671,
      "replicate": 6,
      "arms": [
        0,
        1
      ]
    },
    {
      "background_id": 571,
      "graph_id": "atlas_114",
      "split": "ood_topology",
      "parameter_seed": 2026111672,
      "replicate": 7,
      "arms": [
        0,
        1
      ]
    },
    {
      "background_id": 572,
      "graph_id": "atlas_114",
      "split": "ood_topology",
      "parameter_seed": 2026111673,
      "replicate": 8,
      "arms": [
        0,
        1
      ]
    },
    {
      "background_id": 573,
      "graph_id": "atlas_114",
      "split": "ood_topology",
      "parameter_seed": 2026111674,
      "replicate": 9,
      "arms": [
        0,
        1
      ]
    },
    {
      "background_id": 574,
      "graph_id": "atlas_114",
      "split": "ood_topology",
      "parameter_seed": 2026111675,
      "replicate": 10,
      "arms": [
        0,
        1
      ]
    },
    {
      "background_id": 575,
      "graph_id": "atlas_114",
      "split": "ood_topology",
      "parameter_seed": 2026111676,
      "replicate": 11,
      "arms": [
        0,
        1
      ]
    },
    {
      "background_id": 576,
      "graph_id": "atlas_118",
      "split": "ood_topology",
      "parameter_seed": 2026111677,
      "replicate": 0,
      "arms": [
        0,
        1
      ]
    },
    {
      "background_id": 577,
      "graph_id": "atlas_118",
      "split": "ood_topology",
      "parameter_seed": 2026111678,
      "replicate": 1,
      "arms": [
        0,
        1
      ]
    },
    {
      "background_id": 578,
      "graph_id": "atlas_118",
      "split": "ood_topology",
      "parameter_seed": 2026111679,
      "replicate": 2,
      "arms": [
        0,
        1
      ]
    },
    {
      "background_id": 579,
      "graph_id": "atlas_118",
      "split": "ood_topology",
      "parameter_seed": 2026111680,
      "replicate": 3,
      "arms": [
        0,
        1
      ]
    },
    {
      "background_id": 580,
      "graph_id": "atlas_118",
      "split": "ood_topology",
      "parameter_seed": 2026111681,
      "replicate": 4,
      "arms": [
        0,
        1
      ]
    },
    {
      "background_id": 581,
      "graph_id": "atlas_118",
      "split": "ood_topology",
      "parameter_seed": 2026111682,
      "replicate": 5,
      "arms": [
        0,
        1
      ]
    },
    {
      "background_id": 582,
      "graph_id": "atlas_118",
      "split": "ood_topology",
      "parameter_seed": 2026111683,
      "replicate": 6,
      "arms": [
        0,
        1
      ]
    },
    {
      "background_id": 583,
      "graph_id": "atlas_118",
      "split": "ood_topology",
      "parameter_seed": 2026111684,
      "replicate": 7,
      "arms": [
        0,
        1
      ]
    },
    {
      "background_id": 584,
      "graph_id": "atlas_118",
      "split": "ood_topology",
      "parameter_seed": 2026111685,
      "replicate": 8,
      "arms": [
        0,
        1
      ]
    },
    {
      "background_id": 585,
      "graph_id": "atlas_118",
      "split": "ood_topology",
      "parameter_seed": 2026111686,
      "replicate": 9,
      "arms": [
        0,
        1
      ]
    },
    {
      "background_id": 586,
      "graph_id": "atlas_118",
      "split": "ood_topology",
      "parameter_seed": 2026111687,
      "replicate": 10,
      "arms": [
        0,
        1
      ]
    },
    {
      "background_id": 587,
      "graph_id": "atlas_118",
      "split": "ood_topology",
      "parameter_seed": 2026111688,
      "replicate": 11,
      "arms": [
        0,
        1
      ]
    },
    {
      "background_id": 588,
      "graph_id": "atlas_126",
      "split": "ood_topology",
      "parameter_seed": 2026111689,
      "replicate": 0,
      "arms": [
        0,
        1
      ]
    },
    {
      "background_id": 589,
      "graph_id": "atlas_126",
      "split": "ood_topology",
      "parameter_seed": 2026111690,
      "replicate": 1,
      "arms": [
        0,
        1
      ]
    },
    {
      "background_id": 590,
      "graph_id": "atlas_126",
      "split": "ood_topology",
      "parameter_seed": 2026111691,
      "replicate": 2,
      "arms": [
        0,
        1
      ]
    },
    {
      "background_id": 591,
      "graph_id": "atlas_126",
      "split": "ood_topology",
      "parameter_seed": 2026111692,
      "replicate": 3,
      "arms": [
        0,
        1
      ]
    },
    {
      "background_id": 592,
      "graph_id": "atlas_126",
      "split": "ood_topology",
      "parameter_seed": 2026111693,
      "replicate": 4,
      "arms": [
        0,
        1
      ]
    },
    {
      "background_id": 593,
      "graph_id": "atlas_126",
      "split": "ood_topology",
      "parameter_seed": 2026111694,
      "replicate": 5,
      "arms": [
        0,
        1
      ]
    },
    {
      "background_id": 594,
      "graph_id": "atlas_126",
      "split": "ood_topology",
      "parameter_seed": 2026111695,
      "replicate": 6,
      "arms": [
        0,
        1
      ]
    },
    {
      "background_id": 595,
      "graph_id": "atlas_126",
      "split": "ood_topology",
      "parameter_seed": 2026111696,
      "replicate": 7,
      "arms": [
        0,
        1
      ]
    },
    {
      "background_id": 596,
      "graph_id": "atlas_126",
      "split": "ood_topology",
      "parameter_seed": 2026111697,
      "replicate": 8,
      "arms": [
        0,
        1
      ]
    },
    {
      "background_id": 597,
      "graph_id": "atlas_126",
      "split": "ood_topology",
      "parameter_seed": 2026111698,
      "replicate": 9,
      "arms": [
        0,
        1
      ]
    },
    {
      "background_id": 598,
      "graph_id": "atlas_126",
      "split": "ood_topology",
      "parameter_seed": 2026111699,
      "replicate": 10,
      "arms": [
        0,
        1
      ]
    },
    {
      "background_id": 599,
      "graph_id": "atlas_126",
      "split": "ood_topology",
      "parameter_seed": 2026111700,
      "replicate": 11,
      "arms": [
        0,
        1
      ]
    },
    {
      "background_id": 600,
      "graph_id": "atlas_129",
      "split": "ood_topology",
      "parameter_seed": 2026111701,
      "replicate": 0,
      "arms": [
        0,
        1
      ]
    },
    {
      "background_id": 601,
      "graph_id": "atlas_129",
      "split": "ood_topology",
      "parameter_seed": 2026111702,
      "replicate": 1,
      "arms": [
        0,
        1
      ]
    },
    {
      "background_id": 602,
      "graph_id": "atlas_129",
      "split": "ood_topology",
      "parameter_seed": 2026111703,
      "replicate": 2,
      "arms": [
        0,
        1
      ]
    },
    {
      "background_id": 603,
      "graph_id": "atlas_129",
      "split": "ood_topology",
      "parameter_seed": 2026111704,
      "replicate": 3,
      "arms": [
        0,
        1
      ]
    },
    {
      "background_id": 604,
      "graph_id": "atlas_129",
      "split": "ood_topology",
      "parameter_seed": 2026111705,
      "replicate": 4,
      "arms": [
        0,
        1
      ]
    },
    {
      "background_id": 605,
      "graph_id": "atlas_129",
      "split": "ood_topology",
      "parameter_seed": 2026111706,
      "replicate": 5,
      "arms": [
        0,
        1
      ]
    },
    {
      "background_id": 606,
      "graph_id": "atlas_129",
      "split": "ood_topology",
      "parameter_seed": 2026111707,
      "replicate": 6,
      "arms": [
        0,
        1
      ]
    },
    {
      "background_id": 607,
      "graph_id": "atlas_129",
      "split": "ood_topology",
      "parameter_seed": 2026111708,
      "replicate": 7,
      "arms": [
        0,
        1
      ]
    },
    {
      "background_id": 608,
      "graph_id": "atlas_129",
      "split": "ood_topology",
      "parameter_seed": 2026111709,
      "replicate": 8,
      "arms": [
        0,
        1
      ]
    },
    {
      "background_id": 609,
      "graph_id": "atlas_129",
      "split": "ood_topology",
      "parameter_seed": 2026111710,
      "replicate": 9,
      "arms": [
        0,
        1
      ]
    },
    {
      "background_id": 610,
      "graph_id": "atlas_129",
      "split": "ood_topology",
      "parameter_seed": 2026111711,
      "replicate": 10,
      "arms": [
        0,
        1
      ]
    },
    {
      "background_id": 611,
      "graph_id": "atlas_129",
      "split": "ood_topology",
      "parameter_seed": 2026111712,
      "replicate": 11,
      "arms": [
        0,
        1
      ]
    },
    {
      "background_id": 612,
      "graph_id": "atlas_115",
      "split": "ood_topology",
      "parameter_seed": 2026111713,
      "replicate": 0,
      "arms": [
        0,
        1
      ]
    },
    {
      "background_id": 613,
      "graph_id": "atlas_115",
      "split": "ood_topology",
      "parameter_seed": 2026111714,
      "replicate": 1,
      "arms": [
        0,
        1
      ]
    },
    {
      "background_id": 614,
      "graph_id": "atlas_115",
      "split": "ood_topology",
      "parameter_seed": 2026111715,
      "replicate": 2,
      "arms": [
        0,
        1
      ]
    },
    {
      "background_id": 615,
      "graph_id": "atlas_115",
      "split": "ood_topology",
      "parameter_seed": 2026111716,
      "replicate": 3,
      "arms": [
        0,
        1
      ]
    },
    {
      "background_id": 616,
      "graph_id": "atlas_115",
      "split": "ood_topology",
      "parameter_seed": 2026111717,
      "replicate": 4,
      "arms": [
        0,
        1
      ]
    },
    {
      "background_id": 617,
      "graph_id": "atlas_115",
      "split": "ood_topology",
      "parameter_seed": 2026111718,
      "replicate": 5,
      "arms": [
        0,
        1
      ]
    },
    {
      "background_id": 618,
      "graph_id": "atlas_115",
      "split": "ood_topology",
      "parameter_seed": 2026111719,
      "replicate": 6,
      "arms": [
        0,
        1
      ]
    },
    {
      "background_id": 619,
      "graph_id": "atlas_115",
      "split": "ood_topology",
      "parameter_seed": 2026111720,
      "replicate": 7,
      "arms": [
        0,
        1
      ]
    },
    {
      "background_id": 620,
      "graph_id": "atlas_115",
      "split": "ood_topology",
      "parameter_seed": 2026111721,
      "replicate": 8,
      "arms": [
        0,
        1
      ]
    },
    {
      "background_id": 621,
      "graph_id": "atlas_115",
      "split": "ood_topology",
      "parameter_seed": 2026111722,
      "replicate": 9,
      "arms": [
        0,
        1
      ]
    },
    {
      "background_id": 622,
      "graph_id": "atlas_115",
      "split": "ood_topology",
      "parameter_seed": 2026111723,
      "replicate": 10,
      "arms": [
        0,
        1
      ]
    },
    {
      "background_id": 623,
      "graph_id": "atlas_115",
      "split": "ood_topology",
      "parameter_seed": 2026111724,
      "replicate": 11,
      "arms": [
        0,
        1
      ]
    },
    {
      "background_id": 624,
      "graph_id": "atlas_124",
      "split": "ood_topology",
      "parameter_seed": 2026111725,
      "replicate": 0,
      "arms": [
        0,
        1
      ]
    },
    {
      "background_id": 625,
      "graph_id": "atlas_124",
      "split": "ood_topology",
      "parameter_seed": 2026111726,
      "replicate": 1,
      "arms": [
        0,
        1
      ]
    },
    {
      "background_id": 626,
      "graph_id": "atlas_124",
      "split": "ood_topology",
      "parameter_seed": 2026111727,
      "replicate": 2,
      "arms": [
        0,
        1
      ]
    },
    {
      "background_id": 627,
      "graph_id": "atlas_124",
      "split": "ood_topology",
      "parameter_seed": 2026111728,
      "replicate": 3,
      "arms": [
        0,
        1
      ]
    },
    {
      "background_id": 628,
      "graph_id": "atlas_124",
      "split": "ood_topology",
      "parameter_seed": 2026111729,
      "replicate": 4,
      "arms": [
        0,
        1
      ]
    },
    {
      "background_id": 629,
      "graph_id": "atlas_124",
      "split": "ood_topology",
      "parameter_seed": 2026111730,
      "replicate": 5,
      "arms": [
        0,
        1
      ]
    },
    {
      "background_id": 630,
      "graph_id": "atlas_124",
      "split": "ood_topology",
      "parameter_seed": 2026111731,
      "replicate": 6,
      "arms": [
        0,
        1
      ]
    },
    {
      "background_id": 631,
      "graph_id": "atlas_124",
      "split": "ood_topology",
      "parameter_seed": 2026111732,
      "replicate": 7,
      "arms": [
        0,
        1
      ]
    },
    {
      "background_id": 632,
      "graph_id": "atlas_124",
      "split": "ood_topology",
      "parameter_seed": 2026111733,
      "replicate": 8,
      "arms": [
        0,
        1
      ]
    },
    {
      "background_id": 633,
      "graph_id": "atlas_124",
      "split": "ood_topology",
      "parameter_seed": 2026111734,
      "replicate": 9,
      "arms": [
        0,
        1
      ]
    },
    {
      "background_id": 634,
      "graph_id": "atlas_124",
      "split": "ood_topology",
      "parameter_seed": 2026111735,
      "replicate": 10,
      "arms": [
        0,
        1
      ]
    },
    {
      "background_id": 635,
      "graph_id": "atlas_124",
      "split": "ood_topology",
      "parameter_seed": 2026111736,
      "replicate": 11,
      "arms": [
        0,
        1
      ]
    },
    {
      "background_id": 636,
      "graph_id": "atlas_119",
      "split": "ood_topology",
      "parameter_seed": 2026111737,
      "replicate": 0,
      "arms": [
        0,
        1
      ]
    },
    {
      "background_id": 637,
      "graph_id": "atlas_119",
      "split": "ood_topology",
      "parameter_seed": 2026111738,
      "replicate": 1,
      "arms": [
        0,
        1
      ]
    },
    {
      "background_id": 638,
      "graph_id": "atlas_119",
      "split": "ood_topology",
      "parameter_seed": 2026111739,
      "replicate": 2,
      "arms": [
        0,
        1
      ]
    },
    {
      "background_id": 639,
      "graph_id": "atlas_119",
      "split": "ood_topology",
      "parameter_seed": 2026111740,
      "replicate": 3,
      "arms": [
        0,
        1
      ]
    },
    {
      "background_id": 640,
      "graph_id": "atlas_119",
      "split": "ood_topology",
      "parameter_seed": 2026111741,
      "replicate": 4,
      "arms": [
        0,
        1
      ]
    },
    {
      "background_id": 641,
      "graph_id": "atlas_119",
      "split": "ood_topology",
      "parameter_seed": 2026111742,
      "replicate": 5,
      "arms": [
        0,
        1
      ]
    },
    {
      "background_id": 642,
      "graph_id": "atlas_119",
      "split": "ood_topology",
      "parameter_seed": 2026111743,
      "replicate": 6,
      "arms": [
        0,
        1
      ]
    },
    {
      "background_id": 643,
      "graph_id": "atlas_119",
      "split": "ood_topology",
      "parameter_seed": 2026111744,
      "replicate": 7,
      "arms": [
        0,
        1
      ]
    },
    {
      "background_id": 644,
      "graph_id": "atlas_119",
      "split": "ood_topology",
      "parameter_seed": 2026111745,
      "replicate": 8,
      "arms": [
        0,
        1
      ]
    },
    {
      "background_id": 645,
      "graph_id": "atlas_119",
      "split": "ood_topology",
      "parameter_seed": 2026111746,
      "replicate": 9,
      "arms": [
        0,
        1
      ]
    },
    {
      "background_id": 646,
      "graph_id": "atlas_119",
      "split": "ood_topology",
      "parameter_seed": 2026111747,
      "replicate": 10,
      "arms": [
        0,
        1
      ]
    },
    {
      "background_id": 647,
      "graph_id": "atlas_119",
      "split": "ood_topology",
      "parameter_seed": 2026111748,
      "replicate": 11,
      "arms": [
        0,
        1
      ]
    }
  ],
  "counts": {
    "structures": 38,
    "seen_structures": 24,
    "heldout_structures": 14,
    "backgrounds": 648,
    "episodes": 1296,
    "train": 576,
    "val": 192,
    "id_test": 192,
    "ood_topology": 336
  },
  "scope": "custom dimensioned engineering networks; not anatomy-derived or patient-calibrated; no clinical efficacy inference",
  "pressure_datum": {
    "stored": "p = absolute pressure - Pv",
    "Pv_mmHg": 5.0,
    "absolute_pressure": "stored p + 5 mmHg"
  },
  "initialization": "Exact constant-parameter periodic solution for continuous two-harmonic baseline forcing; cloned across arms. It is not the exact periodic solution for piecewise-linear forecast input interpolation."
}
```
