## Supplementary Data - Compact audit, summary tables, code, and figure sources for "Panvascular-JEPA: Unseen-Structure Evaluation of Factorized Predictive States for Hemodynamic Networks": design_manifest_sha256.json

```
{
  "sha256": "737073241a709fc4962180abd96d614f4304fba384a712980e21404cfe83dd91",
  "metadata_clarification": "Gauge pressure and analytic initialization wording aligned during development generation, before model fitting; no numerical configuration, seeds, or outputs changed.",
  "numerical_design_created_before_any_trajectory": true,
  "current_hash_includes_pretraining_metadata_clarification": true
}
```
