## Supplementary Data - Compact audit, summary tables, code, and figure sources for "Panvascular-JEPA: Unseen-Structure Evaluation of Factorized Predictive States for Hemodynamic Networks": development_basic_audit.json

```
{
  "states_shape": [
    768,
    97,
    13
  ],
  "controls_shape": [
    768,
    97,
    14
  ],
  "splits": {
    "train": 576,
    "val": 192
  },
  "all_finite": true,
  "inactive_max": 0.0,
  "paired_initial_maxdiff": 0.0,
  "paired_static_maxdiff": 0.0,
  "train_val_background_overlap": 0,
  "observed_gauge_pressure_range_mmHg": [
    34.56357803969616,
    142.25606636845848
  ],
  "observed_active_flow_range_ml_s": [
    -131.64674948703015,
    152.79321057906367
  ],
  "dataset_sha256": "c2a3a3fe1110b4b53bea4d5bbcd8b0c01d9cdfbd6ab93ad27a1a4f4ff9bd0c62",
  "test_outcomes_exist": false
}
```
