## Supplementary Data - Compact audit, summary tables, code, and figure sources for "Panvascular-JEPA: Unseen-Structure Evaluation of Factorized Predictive States for Hemodynamic Networks": development_generation_log.json

```
{
  "part": "development",
  "wall_seconds": 30.433573399990564,
  "attempted_backgrounds": 384,
  "saved_episodes": 768,
  "failures": [],
  "generator_sha256": "97c7228037d69aa1d8ecdaf071041cc2eaa1649c335994f72e5319bb9974cc01",
  "design_sha256": "737073241a709fc4962180abd96d614f4304fba384a712980e21404cfe83dd91"
}
```
