## Supplementary Data - Compact audit, summary tables, code, and figure sources for "Panvascular-JEPA: Unseen-Structure Evaluation of Factorized Predictive States for Hemodynamic Networks": development_sha256.json

```
{
  "sha256": "c2a3a3fe1110b4b53bea4d5bbcd8b0c01d9cdfbd6ab93ad27a1a4f4ff9bd0c62",
  "episodes": 768,
  "backgrounds": 384,
  "state_shape": [
    768,
    97,
    13
  ]
}
```
