## Supplementary Data - Compact audit, summary tables, code, and figure sources for "Panvascular-JEPA: Unseen-Structure Evaluation of Factorized Predictive States for Hemodynamic Networks": test_sha256.json

```
{
  "sha256": "760e56c30f9047892d3f15f184a5dddbd53f25cae08bc506e1897a2306bb730b",
  "episodes": 528,
  "backgrounds": 264,
  "state_shape": [
    528,
    97,
    13
  ]
}
```
