## Supplementary Data - Compact audit, summary tables, code, and figure sources for "Panvascular-JEPA: Unseen-Structure Evaluation of Factorized Predictive States for Hemodynamic Networks": budget_sensitivity_figure_metadata.json

```
{
  "scope": "reporting only, no prediction/selection changed",
  "source_sha256": "eef13c288159980da32d4e9ece39040bc50c0452664b4bde754e13543f122434",
  "script_sha256": "6421cd1efd3e9715e2e22c5b5b20c0ebd1a18330a29eaa648129e663b04f925d",
  "rows": 132,
  "width_mm": 152,
  "height_mm": 180,
  "minimum_font_pt": 8,
  "nonfinite_values": [],
  "zero_log_display": [],
  "recorded_training_failure_checkpoints": [],
  "log_ranges": [
    {
      "context": "budget trajectories mono_jepa",
      "lower": 100.0,
      "upper": 1e+33,
      "minimum_positive": 608.9251226950225,
      "maximum_finite_positive": 1.2632533256743588e+32,
      "finite_positive_count": 33
    },
    {
      "context": "budget trajectories opf1",
      "lower": 10.0,
      "upper": 10000000000000.0,
      "minimum_positive": 17.63159912889873,
      "maximum_finite_positive": 841704113263.79,
      "finite_positive_count": 33
    },
    {
      "context": "budget trajectories opf4",
      "lower": 10000.0,
      "upper": 1e+16,
      "minimum_positive": 48791.41229608528,
      "maximum_finite_positive": 791562331416021.4,
      "finite_positive_count": 33
    },
    {
      "context": "budget trajectories supervised_graph",
      "lower": 0.1,
      "upper": 1e+33,
      "minimum_positive": 0.7109964325040963,
      "maximum_finite_positive": 7.966375240293344e+31,
      "finite_positive_count": 33
    }
  ]
}
```
