## Supplementary Data - Compact audit, summary tables, code, and figure sources for "Panvascular-JEPA: Unseen-Structure Evaluation of Factorized Predictive States for Hemodynamic Networks": design_figures_metadata.json

```
{
  "design_manifest_sha256": "737073241a709fc4962180abd96d614f4304fba384a712980e21404cfe83dd91",
  "native_format": "inline TikZ",
  "width_mm": 152,
  "height_mm": [
    150,
    165
  ],
  "minimum_font_pt": [
    8,
    7.5
  ],
  "outcomes_read": false,
  "catalogue": [
    {
      "graph_id": "atlas_81",
      "centre": [
        9.5,
        141
      ],
      "xy": [
        [
          -3.236580652094524,
          -3.245396900909536
        ],
        [
          5.479118930454962,
          2.258574196434294
        ],
        [
          2.2200832068476988,
          5.5
        ],
        [
          2.207422383777624,
          2.2281781665611766
        ],
        [
          -0.5944867372296356,
          -0.5889846454916767
        ],
        [
          -5.479118930454962,
          -5.5
        ]
      ],
      "edges": [
        [
          0,
          4
        ],
        [
          0,
          5
        ],
        [
          1,
          3
        ],
        [
          2,
          3
        ],
        [
          3,
          4
        ]
      ],
      "colour": "PVblue",
      "split": "seen",
      "crossings": 0
    },
    {
      "graph_id": "atlas_78",
      "centre": [
        28.5,
        141
      ],
      "xy": [
        [
          -5.167412004701736,
          4.840096807397726
        ],
        [
          -1.7227137025914339,
          1.5327103513686018
        ],
        [
          2.2940954382232364,
          -2.3310441249908163
        ],
        [
          5.585477445967745,
          -5.5
        ],
        [
          -5.585477445967745,
          -1.0989317222381272
        ],
        [
          0.7509607821142525,
          5.5
        ]
      ],
      "edges": [
        [
          0,
          1
        ],
        [
          1,
          2
        ],
        [
          1,
          4
        ],
        [
          1,
          5
        ],
        [
          2,
          3
        ]
      ],
      "colour": "PVblue",
      "split": "seen",
      "crossings": 0
    },
    {
      "graph_id": "atlas_80",
      "centre": [
        47.5,
        141
      ],
      "xy": [
        [
          4.417407923727523,
          -4.898683972689517
        ],
        [
          1.8162589265824778,
          -2.0132782964386493
        ],
        [
          -2.45693907340706,
          -3.8315387420229934
        ],
        [
          4.0635364877985705,
          2.0487980568177004
        ],
        [
          -6.0,
          -5.411368568843637
        ],
        [
          6.0,
          5.411368568843637
        ]
      ],
      "edges": [
        [
          0,
          1
        ],
        [
          1,
          2
        ],
        [
          1,
          3
        ],
        [
          2,
          4
        ],
        [
          3,
          5
        ]
      ],
      "colour": "PVblue",
      "split": "seen",
      "crossings": 0
    },
    {
      "graph_id": "atlas_77",
      "centre": [
        66.5,
        141
      ],
      "xy": [
        [
          3.446587158966729,
          5.5
        ],
        [
          -5.752935491320134,
          -1.4129415243639958
        ],
        [
          5.752935491320134,
          -1.2275707234131914
        ],
        [
          -3.664458066990014,
          5.385465958169005
        ],
        [
          0.06732253399454864,
          -5.5
        ],
        [
          -0.03031402276732047,
          0.549262681777059
        ]
      ],
      "edges": [
        [
          0,
          5
        ],
        [
          1,
          5
        ],
        [
          2,
          5
        ],
        [
          3,
          5
        ],
        [
          4,
          5
        ]
      ],
      "colour": "PVblue",
      "split": "seen",
      "crossings": 0
    },
    {
      "graph_id": "atlas_79",
      "centre": [
        85.5,
        141
      ],
      "xy": [
        [
          2.727618545938134,
          -0.06937110786536867
        ],
        [
          6.0,
          2.829718725737571
        ],
        [
          5.848435998290606,
          -3.1310345613170427
        ],
        [
          -2.7276139747648034,
          0.06937263669796799
        ],
        [
          -6.0,
          -2.8297119090647223
        ],
        [
          -5.848431647746739,
          3.1310345613170427
        ]
      ],
      "edges": [
        [
          0,
          1
        ],
        [
          0,
          2
        ],
        [
          0,
          3
        ],
        [
          3,
          4
        ],
        [
          3,
          5
        ]
      ],
      "colour": "PVteal",
      "split": "heldout",
      "crossings": 0
    },
    {
      "graph_id": "atlas_83",
      "centre": [
        104.5,
        141
      ],
      "xy": [
        [
          -3.7385258051078396,
          -3.5156047362660274
        ],
        [
          -5.848749637859515,
          -5.5
        ],
        [
          5.848749637859515,
          5.5
        ],
        [
          3.7385258052461583,
          3.515604736396097
        ],
        [
          1.2769951561695163,
          1.2008504028739273
        ],
        [
          -1.2769951559083477,
          -1.2008504026283333
        ]
      ],
      "edges": [
        [
          0,
          1
        ],
        [
          0,
          5
        ],
        [
          2,
          3
        ],
        [
          3,
          4
        ],
        [
          4,
          5
        ]
      ],
      "colour": "PVteal",
      "split": "heldout",
      "crossings": 0
    },
    {
      "graph_id": "atlas_100",
      "centre": [
        9.5,
        110
      ],
      "xy": [
        [
          1.5284879531659785,
          -1.4809848414081919
        ],
        [
          5.54982573199489,
          -1.5638856899912412
        ],
        [
          1.688323267353841,
          -5.5
        ],
        [
          -2.056442551570682,
          2.0359908733049528
        ],
        [
          -5.54982573199489,
          3.5376381230726976
        ],
        [
          -3.6246615799634956,
          5.5
        ]
      ],
      "edges": [
        [
          0,
          1
        ],
        [
          0,
          2
        ],
        [
          0,
          3
        ],
        [
          3,
          4
        ],
        [
          3,
          5
        ],
        [
          4,
          5
        ]
      ],
      "colour": "PVblue",
      "split": "seen",
      "crossings": 0
    },
    {
      "graph_id": "atlas_95",
      "centre": [
        28.5,
        110
      ],
      "xy": [
        [
          1.9994845739601423,
          2.352289534120846
        ],
        [
          -3.256797658851033,
          -4.238189352882729
        ],
        [
          -6.0,
          -3.0007697222097347
        ],
        [
          -5.887627235998981,
          3.518314220781757
        ],
        [
          -2.894743096480172,
          0.060567861243373995
        ],
        [
          6.0,
          4.238189352882729
        ]
      ],
      "edges": [
        [
          0,
          4
        ],
        [
          0,
          5
        ],
        [
          1,
          2
        ],
        [
          1,
          4
        ],
        [
          2,
          4
        ],
        [
          3,
          4
        ]
      ],
      "colour": "PVblue",
      "split": "seen",
      "crossings": 0
    },
    {
      "graph_id": "atlas_102",
      "centre": [
        47.5,
        110
      ],
      "xy": [
        [
          3.102488833800216,
          3.150502623640185
        ],
        [
          -3.7182565211108285,
          -5.5
        ],
        [
          -5.403293006402817,
          -3.8498858030843386
        ],
        [
          -2.4845686270733127,
          -2.55479685477881
        ],
        [
          0.39356492214659233,
          0.38424824224748694
        ],
        [
          5.403293006402817,
          5.5
        ]
      ],
      "edges": [
        [
          0,
          4
        ],
        [
          0,
          5
        ],
        [
          1,
          2
        ],
        [
          1,
          3
        ],
        [
          2,
          3
        ],
        [
          3,
          4
        ]
      ],
      "colour": "PVblue",
      "split": "seen",
      "crossings": 0
    },
    {
      "graph_id": "atlas_103",
      "centre": [
        66.5,
        110
      ],
      "xy": [
        [
          2.88832453154855,
          2.3019872435106015
        ],
        [
          -2.464571045897939,
          -4.506181135416395
        ],
        [
          -4.942434410092873,
          -1.3971832205913501
        ],
        [
          -6.0,
          -4.781984613668877
        ],
        [
          -0.8693326660513887,
          -0.692855907291161
        ],
        [
          6.0,
          4.781984613668877
        ]
      ],
      "edges": [
        [
          0,
          4
        ],
        [
          0,
          5
        ],
        [
          1,
          3
        ],
        [
          1,
          4
        ],
        [
          2,
          3
        ],
        [
          2,
          4
        ]
      ],
      "colour": "PVblue",
      "split": "seen",
      "crossings": 0
    },
    {
      "graph_id": "atlas_104",
      "centre": [
        85.5,
        110
      ],
      "xy": [
        [
          -3.0422229028998347,
          -2.069535792844154
        ],
        [
          2.093112240012315,
          -1.9986897132568076
        ],
        [
          1.1256606706655754,
          3.045190108665027
        ],
        [
          -3.1568416890621016,
          5.182331150193346
        ],
        [
          -6.0,
          1.693276046236765
        ],
        [
          6.0,
          -5.182331150193346
        ]
      ],
      "edges": [
        [
          0,
          1
        ],
        [
          0,
          4
        ],
        [
          1,
          2
        ],
        [
          1,
          5
        ],
        [
          2,
          3
        ],
        [
          3,
          4
        ]
      ],
      "colour": "PVblue",
      "split": "seen",
      "crossings": 0
    },
    {
      "graph_id": "atlas_98",
      "centre": [
        104.5,
        110
      ],
      "xy": [
        [
          -3.3016812794523718,
          -0.9485490101719208
        ],
        [
          -2.47684550059638,
          5.5
        ],
        [
          -5.647259047802552,
          2.9156067508920485
        ],
        [
          0.834659220724587,
          2.423189353288031
        ],
        [
          -5.061297904627789,
          -5.5
        ],
        [
          5.647259047802552,
          3.2293864095499956
        ]
      ],
      "edges": [
        [
          0,
          2
        ],
        [
          0,
          3
        ],
        [
          0,
          4
        ],
        [
          1,
          2
        ],
        [
          1,
          3
        ],
        [
          3,
          5
        ]
      ],
      "colour": "PVblue",
      "split": "seen",
      "crossings": 0
    },
    {
      "graph_id": "atlas_97",
      "centre": [
        123.5,
        110
      ],
      "xy": [
        [
          5.951284177341384,
          -5.5
        ],
        [
          -0.8086879884312802,
          -1.0091851037179307
        ],
        [
          2.4980131605322806,
          -3.6762757858122135
        ],
        [
          -3.606579124103807,
          2.5548953296628727
        ],
        [
          -0.4754304327762917,
          -4.26255354992772
        ],
        [
          -5.951284177341384,
          5.5
        ]
      ],
      "edges": [
        [
          0,
          2
        ],
        [
          1,
          2
        ],
        [
          1,
          3
        ],
        [
          1,
          4
        ],
        [
          2,
          4
        ],
        [
          3,
          5
        ]
      ],
      "colour": "PVblue",
      "split": "seen",
      "crossings": 0
    },
    {
      "graph_id": "atlas_105",
      "centre": [
        142.5,
        110
      ],
      "xy": [
        [
          -3.527884815781972,
          -4.885283356870747
        ],
        [
          -6.0,
          0.6111031525561422
        ],
        [
          -2.4705228023796244,
          5.496224325719258
        ],
        [
          3.527884814921587,
          4.885283356905803
        ],
        [
          6.0,
          -0.6111031540764108
        ],
        [
          2.4705228033012983,
          -5.496224325719258
        ]
      ],
      "edges": [
        [
          0,
          1
        ],
        [
          0,
          5
        ],
        [
          1,
          2
        ],
        [
          2,
          3
        ],
        [
          3,
          4
        ],
        [
          4,
          5
        ]
      ],
      "colour": "PVblue",
      "split": "seen",
      "crossings": 0
    },
    {
      "graph_id": "atlas_96",
      "centre": [
        9.5,
        88
      ],
      "xy": [
        [
          -0.9695776989442142,
          -0.2448553833865795
        ],
        [
          6.0,
          -4.576760902406621
        ],
        [
          4.14674537248544,
          -0.7141595375843894
        ],
        [
          1.7160846309504934,
          -4.624835533540114
        ],
        [
          -6.0,
          -1.0558190954309132
        ],
        [
          -2.4692179659728586,
          4.624835533540114
        ]
      ],
      "edges": [
        [
          0,
          2
        ],
        [
          0,
          3
        ],
        [
          0,
          4
        ],
        [
          0,
          5
        ],
        [
          1,
          2
        ],
        [
          1,
          3
        ]
      ],
      "colour": "PVteal",
      "split": "heldout",
      "crossings": 0
    },
    {
      "graph_id": "atlas_94",
      "centre": [
        28.5,
        88
      ],
      "xy": [
        [
          6.0,
          4.5052221062047115
        ],
        [
          -0.7981390603012469,
          -5.426516337624888
        ],
        [
          -6.0,
          5.426516337624888
        ],
        [
          -2.305469229404143,
          2.897701665451122
        ],
        [
          1.9627413171442032,
          2.5699819255944907
        ],
        [
          -0.45522230560320465,
          -0.9625501105251422
        ]
      ],
      "edges": [
        [
          0,
          4
        ],
        [
          1,
          5
        ],
        [
          2,
          3
        ],
        [
          3,
          4
        ],
        [
          3,
          5
        ],
        [
          4,
          5
        ]
      ],
      "colour": "PVteal",
      "split": "heldout",
      "crossings": 0
    },
    {
      "graph_id": "atlas_92",
      "centre": [
        47.5,
        88
      ],
      "xy": [
        [
          1.7424575506924285,
          5.5
        ],
        [
          -5.151813736244581,
          -4.86363294741878
        ],
        [
          -5.631854425555952,
          2.9306862236740012
        ],
        [
          3.393988428709677,
          -5.5
        ],
        [
          5.631854425555952,
          -2.1359864862341786
        ],
        [
          -0.2704778523472183,
          -0.6358994277732559
        ]
      ],
      "edges": [
        [
          0,
          5
        ],
        [
          1,
          5
        ],
        [
          2,
          5
        ],
        [
          3,
          4
        ],
        [
          3,
          5
        ],
        [
          4,
          5
        ]
      ],
      "colour": "PVteal",
      "split": "heldout",
      "crossings": 0
    },
    {
      "graph_id": "atlas_93",
      "centre": [
        66.5,
        88
      ],
      "xy": [
        [
          2.259812964789072,
          -1.575902701312935
        ],
        [
          -6.0,
          0.7830617492855539
        ],
        [
          -3.92075637982001,
          -5.105144735767609
        ],
        [
          2.6461899469659054,
          1.9067106109865144
        ],
        [
          -1.6627551177292517,
          -0.9572668255588717
        ],
        [
          6.0,
          5.105144735767609
        ]
      ],
      "edges": [
        [
          0,
          3
        ],
        [
          0,
          4
        ],
        [
          1,
          4
        ],
        [
          2,
          4
        ],
        [
          3,
          4
        ],
        [
          3,
          5
        ]
      ],
      "colour": "PVteal",
      "split": "heldout",
      "crossings": 0
    },
    {
      "graph_id": "atlas_99",
      "centre": [
        85.5,
        88
      ],
      "xy": [
        [
          6.0,
          5.437085113063621
        ],
        [
          -6.0,
          -5.437085113063621
        ],
        [
          2.7734923353167225,
          2.513285663986297
        ],
        [
          -2.773793365721226,
          -2.5135584551715593
        ],
        [
          1.318041967063044,
          -1.4544009422434225
        ],
        [
          -1.3179412950229816,
          1.4544921659274381
        ]
      ],
      "edges": [
        [
          0,
          2
        ],
        [
          1,
          3
        ],
        [
          2,
          4
        ],
        [
          2,
          5
        ],
        [
          3,
          4
        ],
        [
          3,
          5
        ]
      ],
      "colour": "PVteal",
      "split": "heldout",
      "crossings": 0
    },
    {
      "graph_id": "atlas_128",
      "centre": [
        9.5,
        57
      ],
      "xy": [
        [
          0.2152348928067402,
          2.62540896638206
        ],
        [
          -5.58763248201112,
          2.9809390484250975
        ],
        [
          -6.0,
          -2.0392727427620936
        ],
        [
          -0.21523581656287433,
          -2.6253807715303745
        ],
        [
          5.587626034031689,
          -2.9809390484250975
        ],
        [
          6.0,
          2.0392722102660894
        ]
      ],
      "edges": [
        [
          0,
          1
        ],
        [
          0,
          3
        ],
        [
          0,
          5
        ],
        [
          1,
          2
        ],
        [
          2,
          3
        ],
        [
          3,
          4
        ],
        [
          4,
          5
        ]
      ],
      "colour": "PVblue",
      "split": "seen",
      "crossings": 0
    },
    {
      "graph_id": "atlas_130",
      "centre": [
        28.5,
        57
      ],
      "xy": [
        [
          2.092768729187227,
          -1.747155929991419
        ],
        [
          6.0,
          -3.0629426278246186
        ],
        [
          4.085098234262193,
          -5.356639823763887
        ],
        [
          -2.09276872369607,
          1.7471558168864103
        ],
        [
          -6.0,
          3.0629419064995878
        ],
        [
          -4.085097633771462,
          5.356639823763887
        ]
      ],
      "edges": [
        [
          0,
          1
        ],
        [
          0,
          2
        ],
        [
          0,
          3
        ],
        [
          1,
          2
        ],
        [
          3,
          4
        ],
        [
          3,
          5
        ],
        [
          4,
          5
        ]
      ],
      "colour": "PVblue",
      "split": "seen",
      "crossings": 0
    },
    {
      "graph_id": "atlas_123",
      "centre": [
        47.5,
        57
      ],
      "xy": [
        [
          2.984422989062586,
          -2.4605573514130166
        ],
        [
          -4.361077314550961,
          1.9605781268982692
        ],
        [
          -2.7560833421354394,
          3.9072837811408134
        ],
        [
          -6.0,
          4.946800156205387
        ],
        [
          -0.6573164519481128,
          0.5419355211954712
        ],
        [
          6.0,
          -4.946800156205387
        ]
      ],
      "edges": [
        [
          0,
          4
        ],
        [
          0,
          5
        ],
        [
          1,
          2
        ],
        [
          1,
          3
        ],
        [
          1,
          4
        ],
        [
          2,
          3
        ],
        [
          2,
          4
        ]
      ],
      "colour": "PVblue",
      "split": "seen",
      "crossings": 0
    },
    {
      "graph_id": "atlas_113",
      "centre": [
        66.5,
        57
      ],
      "xy": [
        [
          1.5365240093038652,
          -2.9791151705258008
        ],
        [
          -6.0,
          -2.5997385501517196
        ],
        [
          -2.472630483290559,
          -3.704524585556681
        ],
        [
          -2.5755252760373453,
          -0.11598244867823994
        ],
        [
          6.0,
          -4.599451216129083
        ],
        [
          -3.7212958431778156,
          4.599451216129083
        ]
      ],
      "edges": [
        [
          0,
          2
        ],
        [
          0,
          3
        ],
        [
          0,
          4
        ],
        [
          1,
          2
        ],
        [
          1,
          3
        ],
        [
          2,
          3
        ],
        [
          3,
          5
        ]
      ],
      "colour": "PVblue",
      "split": "seen",
      "crossings": 0
    },
    {
      "graph_id": "atlas_120",
      "centre": [
        85.5,
        57
      ],
      "xy": [
        [
          -2.516625101957175,
          -2.46345833837605
        ],
        [
          1.997677214541486,
          5.258574189886465
        ],
        [
          6.0,
          0.2707342024858445
        ],
        [
          4.82915655734853,
          3.4309146330295253
        ],
        [
          1.753959927153232,
          0.9633275497742124
        ],
        [
          -6.0,
          -5.258574189886465
        ]
      ],
      "edges": [
        [
          0,
          4
        ],
        [
          0,
          5
        ],
        [
          1,
          3
        ],
        [
          1,
          4
        ],
        [
          2,
          3
        ],
        [
          2,
          4
        ],
        [
          3,
          4
        ]
      ],
      "colour": "PVblue",
      "split": "seen",
      "crossings": 0
    },
    {
      "graph_id": "atlas_125",
      "centre": [
        104.5,
        57
      ],
      "xy": [
        [
          -6.0,
          -3.0
        ],
        [
          -4.499999999999999,
          -1.5
        ],
        [
          6.0,
          -3.0
        ],
        [
          6.505213034913026e-16,
          3.0
        ],
        [
          1.5000000000000007,
          8.673617379884034e-17
        ],
        [
          1.5000000000000007,
          1.5000000000000002
        ]
      ],
      "edges": [
        [
          0,
          2
        ],
        [
          1,
          2
        ],
        [
          1,
          3
        ],
        [
          1,
          4
        ],
        [
          2,
          5
        ],
        [
          3,
          5
        ],
        [
          4,
          5
        ]
      ],
      "colour": "PVblue",
      "split": "seen",
      "crossings": 0
    },
    {
      "graph_id": "atlas_111",
      "centre": [
        123.5,
        57
      ],
      "xy": [
        [
          6.0,
          -3.2017305627407127
        ],
        [
          -3.6474021089542923,
          -5.460874656919747
        ],
        [
          -5.598956954993478,
          3.5020681626820935
        ],
        [
          -6.0,
          -1.2792210517433686
        ],
        [
          -0.20890764681055132,
          -0.017929017798620685
        ],
        [
          4.111563490286455,
          5.460874656919747
        ]
      ],
      "edges": [
        [
          0,
          4
        ],
        [
          1,
          3
        ],
        [
          1,
          4
        ],
        [
          2,
          3
        ],
        [
          2,
          4
        ],
        [
          3,
          4
        ],
        [
          4,
          5
        ]
      ],
      "colour": "PVblue",
      "split": "seen",
      "crossings": 0
    },
    {
      "graph_id": "atlas_121",
      "centre": [
        142.5,
        57
      ],
      "xy": [
        [
          3.6487207306820175,
          -5.5
        ],
        [
          -0.27925101948032593,
          2.5689198948361125
        ],
        [
          1.3147583821696993,
          -0.7055514859228252
        ],
        [
          -3.6487207306820175,
          1.1274929210909321
        ],
        [
          -1.7070315196510013,
          5.5
        ],
        [
          2.932630370160075,
          4.332401021743126
        ]
      ],
      "edges": [
        [
          0,
          2
        ],
        [
          1,
          2
        ],
        [
          1,
          4
        ],
        [
          2,
          3
        ],
        [
          2,
          5
        ],
        [
          3,
          4
        ],
        [
          4,
          5
        ]
      ],
      "colour": "PVblue",
      "split": "seen",
      "crossings": 0
    },
    {
      "graph_id": "atlas_127",
      "centre": [
        9.5,
        35
      ],
      "xy": [
        [
          -5.808055648807926,
          1.8082255720728135
        ],
        [
          6.0,
          5.404320974319933
        ],
        [
          0.3900649516959231,
          4.4696375106771455
        ],
        [
          3.9249521746181504,
          0.10911739506296492
        ],
        [
          0.03884746265369771,
          -5.404320974319933
        ],
        [
          -6.0,
          -4.323565963564779
        ]
      ],
      "edges": [
        [
          0,
          2
        ],
        [
          0,
          5
        ],
        [
          1,
          2
        ],
        [
          1,
          3
        ],
        [
          2,
          3
        ],
        [
          3,
          4
        ],
        [
          4,
          5
        ]
      ],
      "colour": "PVblue",
      "split": "seen",
      "crossings": 0
    },
    {
      "graph_id": "atlas_122",
      "centre": [
        28.5,
        35
      ],
      "xy": [
        [
          -2.390238455692767,
          -0.8476406191562518
        ],
        [
          2.5975058210081436,
          1.030612173372772
        ],
        [
          2.367342677816945,
          -3.6275626263156076
        ],
        [
          -2.151827853109323,
          -4.728524856483164
        ],
        [
          -6.0,
          -3.44085346096627
        ],
        [
          6.0,
          4.728524856483164
        ]
      ],
      "edges": [
        [
          0,
          1
        ],
        [
          0,
          3
        ],
        [
          0,
          4
        ],
        [
          1,
          2
        ],
        [
          1,
          5
        ],
        [
          2,
          3
        ],
        [
          3,
          4
        ]
      ],
      "colour": "PVblue",
      "split": "seen",
      "crossings": 0
    },
    {
      "graph_id": "atlas_117",
      "centre": [
        47.5,
        35
      ],
      "xy": [
        [
          0.629455333053498,
          0.8002485981322017
        ],
        [
          5.596310917785808,
          5.2800044976848985
        ],
        [
          -3.561708416946148,
          5.5
        ],
        [
          -5.596310917785808,
          1.827448804982984
        ],
        [
          1.0136330576696284,
          -5.5
        ],
        [
          4.875994389369074,
          -3.8529846755771673
        ]
      ],
      "edges": [
        [
          0,
          1
        ],
        [
          0,
          2
        ],
        [
          0,
          3
        ],
        [
          0,
          4
        ],
        [
          0,
          5
        ],
        [
          2,
          3
        ],
        [
          4,
          5
        ]
      ],
      "colour": "PVblue",
      "split": "seen",
      "crossings": 0
    },
    {
      "graph_id": "atlas_112",
      "centre": [
        66.5,
        35
      ],
      "xy": [
        [
          -6.0,
          5.225544646517686
        ],
        [
          -1.9244979755272948,
          1.6760916576340252
        ],
        [
          1.9244978189180857,
          -1.6760915703517005
        ],
        [
          6.0,
          -5.225544646517686
        ],
        [
          -2.3705763176515418,
          -2.721908832130262
        ],
        [
          2.3705759525574237,
          2.721909094240944
        ]
      ],
      "edges": [
        [
          0,
          1
        ],
        [
          1,
          2
        ],
        [
          1,
          4
        ],
        [
          1,
          5
        ],
        [
          2,
          3
        ],
        [
          2,
          4
        ],
        [
          2,
          5
        ]
      ],
      "colour": "PVblue",
      "split": "seen",
      "crossings": 0
    },
    {
      "graph_id": "atlas_114",
      "centre": [
        85.5,
        35
      ],
      "xy": [
        [
          -1.7030430323146655,
          5.309228253264964
        ],
        [
          1.9580031579709722,
          -4.018475417149311
        ],
        [
          3.8887362879078533,
          -1.6286923605011534
        ],
        [
          6.0,
          -5.309228253264964
        ],
        [
          -0.8488870819296868,
          0.22406656398455774
        ],
        [
          -6.0,
          -0.009365926780079884
        ]
      ],
      "edges": [
        [
          0,
          4
        ],
        [
          1,
          2
        ],
        [
          1,
          3
        ],
        [
          1,
          4
        ],
        [
          2,
          3
        ],
        [
          2,
          4
        ],
        [
          4,
          5
        ]
      ],
      "colour": "PVteal",
      "split": "heldout",
      "crossings": 0
    },
    {
      "graph_id": "atlas_118",
      "centre": [
        104.5,
        35
      ],
      "xy": [
        [
          -5.231072686320705,
          4.9736073737177735
        ],
        [
          -2.184088518203721,
          0.046083624935299
        ],
        [
          4.3358110681033155,
          0.011565926341565662
        ],
        [
          5.853923722364775,
          5.217247120156257
        ],
        [
          -0.0913880103849855,
          5.5
        ],
        [
          -5.853923722364775,
          -5.5
        ]
      ],
      "edges": [
        [
          0,
          1
        ],
        [
          0,
          4
        ],
        [
          1,
          2
        ],
        [
          1,
          4
        ],
        [
          1,
          5
        ],
        [
          2,
          3
        ],
        [
          3,
          4
        ]
      ],
      "colour": "PVteal",
      "split": "heldout",
      "crossings": 0
    },
    {
      "graph_id": "atlas_126",
      "centre": [
        123.5,
        35
      ],
      "xy": [
        [
          6.0,
          -5.110774691767332
        ],
        [
          -6.0,
          2.2672676248482873
        ],
        [
          4.553303915561611,
          -0.6258267967468039
        ],
        [
          -0.9830538645736163,
          0.5545806256536228
        ],
        [
          -3.6930615348662292,
          5.110774691767332
        ],
        [
          1.3131652313927749,
          -4.619585590566643
        ]
      ],
      "edges": [
        [
          0,
          2
        ],
        [
          0,
          5
        ],
        [
          1,
          3
        ],
        [
          1,
          4
        ],
        [
          2,
          3
        ],
        [
          3,
          4
        ],
        [
          3,
          5
        ]
      ],
      "colour": "PVteal",
      "split": "heldout",
      "crossings": 0
    },
    {
      "graph_id": "atlas_129",
      "centre": [
        142.5,
        35
      ],
      "xy": [
        [
          -0.8151725516309605,
          -4.511481336918851
        ],
        [
          5.952835614891987,
          -3.2343958868888163
        ],
        [
          6.0,
          3.1461977370297114
        ],
        [
          -0.7494877473209783,
          4.511481336918851
        ],
        [
          -1.7638204679478153,
          0.004803529710524162
        ],
        [
          -6.0,
          0.04396296691070102
        ]
      ],
      "edges": [
        [
          0,
          1
        ],
        [
          0,
          4
        ],
        [
          0,
          5
        ],
        [
          1,
          2
        ],
        [
          2,
          3
        ],
        [
          3,
          4
        ],
        [
          3,
          5
        ]
      ],
      "colour": "PVteal",
      "split": "heldout",
      "crossings": 0
    },
    {
      "graph_id": "atlas_115",
      "centre": [
        9.5,
        13
      ],
      "xy": [
        [
          6.0,
          4.668788867774988
        ],
        [
          2.8469379595917714,
          2.215292042164682
        ],
        [
          -2.8471263102504314,
          -2.2154386037410863
        ],
        [
          -6.0,
          -4.668788867774988
        ],
        [
          -0.7416134466629407,
          0.9530594354426011
        ],
        [
          0.741603605950403,
          -0.9530670928107985
        ]
      ],
      "edges": [
        [
          0,
          1
        ],
        [
          1,
          4
        ],
        [
          1,
          5
        ],
        [
          2,
          3
        ],
        [
          2,
          4
        ],
        [
          2,
          5
        ],
        [
          4,
          5
        ]
      ],
      "colour": "PVteal",
      "split": "heldout",
      "crossings": 0
    },
    {
      "graph_id": "atlas_124",
      "centre": [
        28.5,
        13
      ],
      "xy": [
        [
          0.980428950064166,
          -1.3485635351666871
        ],
        [
          -2.0153220991934204,
          1.4641142385619732
        ],
        [
          2.092098068520861,
          1.5856879767174983
        ],
        [
          6.0,
          0.2982597337160405
        ],
        [
          4.760368951078915,
          -2.9737473942007435
        ],
        [
          -6.0,
          2.9737473942007435
        ]
      ],
      "edges": [
        [
          0,
          1
        ],
        [
          0,
          2
        ],
        [
          0,
          4
        ],
        [
          1,
          2
        ],
        [
          1,
          5
        ],
        [
          2,
          3
        ],
        [
          3,
          4
        ]
      ],
      "colour": "PVteal",
      "split": "heldout",
      "crossings": 0
    },
    {
      "graph_id": "atlas_119",
      "centre": [
        47.5,
        13
      ],
      "xy": [
        [
          -1.8453324346601516,
          1.162264830435953
        ],
        [
          -5.080101141791983,
          4.131264579368187
        ],
        [
          -1.9856409311521133,
          -2.7912997473898025
        ],
        [
          1.4959016571023156,
          -2.679902416551555
        ],
        [
          -2.3579615544184644,
          5.5
        ],
        [
          5.080101141791983,
          -5.5
        ]
      ],
      "edges": [
        [
          0,
          1
        ],
        [
          0,
          2
        ],
        [
          0,
          3
        ],
        [
          0,
          4
        ],
        [
          1,
          4
        ],
        [
          2,
          3
        ],
        [
          3,
          5
        ]
      ],
      "colour": "PVteal",
      "split": "heldout",
      "crossings": 0
    }
  ]
}
```
