## Supplementary Data - Compact audit, summary tables, code, and figure sources for "Panvascular-JEPA: Unseen-Structure Evaluation of Factorized Predictive States for Hemodynamic Networks": result_figures_metadata.json

```
{
  "no_test_driven_selection": true,
  "plotted_methods": [
    "mono_jepa",
    "opf1",
    "opf4",
    "supervised_graph",
    "rlc_midpoint_1",
    "rlc_midpoint_4",
    "rc_reduced_4",
    "structured_physics",
    "persistence"
  ],
  "nonfinite_values": [
    {
      "context": "diagnostic means",
      "count": 2
    },
    {
      "context": "diagnostic mean",
      "method": "opf1",
      "diagnostic": "decode_reencode"
    },
    {
      "context": "diagnostic mean",
      "method": "opf4",
      "diagnostic": "decode_reencode"
    }
  ],
  "zero_log_display": [],
  "example_rule": "lowest heldout atlas ID, lowest background ID, program A (0), seed 211",
  "log_ranges": [
    {
      "context": "validation six-candidate search",
      "lower": 100000.0,
      "upper": 1e+33,
      "minimum_positive": 729814.4270511192,
      "maximum_finite_positive": 1.2632533256743588e+32,
      "finite_positive_count": 24
    },
    {
      "context": "main forecast error",
      "lower": 1e-05,
      "upper": 1e+33,
      "minimum_positive": 0.0001089433116671909,
      "maximum_finite_positive": 9.142451731318948e+31,
      "finite_positive_count": 68
    },
    {
      "context": "horizon curves",
      "lower": 1e-05,
      "upper": 1e+33,
      "minimum_positive": 2.3320207647389257e-05,
      "maximum_finite_positive": 1.6344742000926226e+32,
      "finite_positive_count": 1728
    },
    {
      "context": "diagnostic means",
      "lower": 1e-08,
      "upper": 1e+32,
      "minimum_positive": 2.526324244516893e-08,
      "maximum_finite_positive": 1.8284903465508819e+31,
      "finite_positive_count": 14
    },
    {
      "context": "example Inlet pressure absolute errors",
      "lower": 1e-05,
      "upper": 1.0000000000000001e+23,
      "minimum_positive": 2.0500598225225986e-05,
      "maximum_finite_positive": 4.975462028406664e+22,
      "finite_positive_count": 864
    },
    {
      "context": "example Edge flow absolute errors",
      "lower": 1e-06,
      "upper": 1.0000000000000001e+23,
      "minimum_positive": 6.4705973841228115e-06,
      "maximum_finite_positive": 1.8229489992797228e+22,
      "finite_positive_count": 864
    },
    {
      "context": "validation six-candidate search",
      "lower": 10.0,
      "upper": 100000000000.0,
      "minimum_positive": 45.401875187075824,
      "maximum_finite_positive": 72396298275.91093,
      "finite_positive_count": 24
    }
  ],
  "paired_difference_axis": {
    "transform": "sign(d)*log10(1+abs(d)/0.01)",
    "ticks_original_units": [
      -1000000000000.0,
      -10000000000.0,
      -1000000.0,
      -100.0,
      0.0,
      100.0,
      1000000.0,
      10000000000.0,
      1000000000000.0
    ],
    "atlas_ids": [
      "atlas_79",
      "atlas_83",
      "atlas_92",
      "atlas_93",
      "atlas_94",
      "atlas_96",
      "atlas_99",
      "atlas_114",
      "atlas_115",
      "atlas_118",
      "atlas_119",
      "atlas_124",
      "atlas_126",
      "atlas_129"
    ],
    "differences": [
      50042.331794928476,
      46760.06825074674,
      118377143428.33138,
      304798.95590396464,
      1132424.3891720425,
      256806.33754467763,
      87653.23548673793,
      685824.941542979,
      1300403.9477619,
      98403.63464790919,
      423914.7624507112,
      81408.68957371658,
      136000.54538314295,
      61952.65850841248
    ]
  },
  "example": {
    "graph_id": "atlas_79",
    "background_id": 80,
    "arm": 0,
    "neural_seed": 211,
    "edge_slot": 0,
    "pressure_display": "specified reference scale: stored gauge pressure + 5 mmHg distal datum",
    "prediction_file_hashes": {
      "mono_jepa": "0a2ab37f869fa0c57adb3c263a561dc2d9df81245f29f5d2ba50f58a6d5d2f4f",
      "opf1": "4093a2a48ae1cb507b411ecfb4b2ebd99f0c2951b1671fccd42895cf904c0966",
      "opf4": "4f5caf81b11c866f87aeeb5792603e90aff647f378677016d5f2170743d5ff9d",
      "supervised_graph": "6b8bc9f693faffa48f78b1e147c26dc184aa3f7d04a9770d43ad43acb131968d",
      "rlc_midpoint_1": "c9bf32094312776aabe86a226fca4af00573629474a3be6930f436460e032828",
      "rlc_midpoint_4": "e15f3c328dfa90f2a3c87bd8cb4a7bca18818d38811e45f0c59ea506c79c1e28",
      "rc_reduced_4": "4d8bd720f99d17521a2f88f04dc0cc79721a22d272af4f5cdb443cefed6c0877",
      "structured_physics": "d4e244ee963cd5c5eb7b490b89bfc13e045df6cb7c6ca0d65ef4fb3a48953959",
      "persistence": "e150629f8d53a158b68045953951c3668c1c8bac897b76e756e080053f2d221b"
    }
  },
  "primary_difference_from_summary": {
    "difference": 8455843558.773528,
    "ci95": [
      223137.70418444107,
      25366824665.73234
    ],
    "graph_count": 14,
    "bootstrap_unit": "paired graph, stratified by edge count",
    "bootstrap_seed": 2026101131,
    "draws": 10000
  },
  "script_sha256": "fcb0543edaf51cfeb1440c2916a18fa2ba30e41c54349e9b2f834fcd8f0e3e6a",
  "input_sha256": {
    "search_long\\selected_hyperparameters.json": "692d73006930feeb429ca34f123a8c0609ea6c3552d9fba6e7d72b2eef7db9ec",
    "analysis\\summary.json": "f98658655b07c974992f0ef665a7a1e6e106612f06fd4eb45f65e4e78c615077",
    "analysis\\main_table.csv": "8605e77f9a507d3956185214f1a28c7ed002efd5eed4bc89d6749934df1ef824",
    "analysis\\graph_metrics.csv": "b81447ba5ac9665a08222199f15e3b2ca8536ea97194dd288324fe4718db0813",
    "analysis\\horizon_metrics.csv": "e4593e823ffa8cb8959df8dc2c845d666a76a7014a79849ec26377b52597034b",
    "analysis\\run_metrics.csv": "4f71e8022442b963c67fe1563371745d936123cb49685761ef36a91926c859b3",
    "search\\selected_hyperparameters.json": "4050fb8de3c3765be9ae973f984803487882ee5a3d838717831992a8eeacf8d2"
  },
  "native_format": "inline PGFPlots/TikZ",
  "width_mm": 152,
  "minimum_font_pt": 8,
  "selected_test_example_by_outcome": false,
  "validation_only": false
}
```
