## Supplementary Data - Compact audit, summary tables, code, and figure sources for "Panvascular-JEPA: Unseen-Structure Evaluation of Factorized Predictive States for Hemodynamic Networks": validation_figure_metadata.json

```
{
  "no_test_driven_selection": true,
  "plotted_methods": [
    "mono_jepa",
    "opf1",
    "opf4",
    "supervised_graph",
    "rlc_midpoint_1",
    "rlc_midpoint_4",
    "rc_reduced_4",
    "structured_physics",
    "persistence"
  ],
  "nonfinite_values": [],
  "zero_log_display": [],
  "example_rule": "lowest heldout atlas ID, lowest background ID, program A (0), seed 211",
  "script_sha256": "4b3d324d5e85692cf573553e76ec07069cbd0934b2ce5480fd13e07d74ab0c77",
  "input_sha256": {
    "search\\selected_hyperparameters.json": "4050fb8de3c3765be9ae973f984803487882ee5a3d838717831992a8eeacf8d2"
  },
  "native_format": "inline PGFPlots/TikZ",
  "width_mm": 152,
  "minimum_font_pt": 8,
  "selected_test_example_by_outcome": false,
  "validation_only": true
}
```
