## Supplementary Data - Compact audit, summary tables, code, and figure sources for "Panvascular-JEPA: Unseen-Structure Evaluation of Factorized Predictive States for Hemodynamic Networks": MANIFEST.sha256.json

```
[
  {
    "path": "analysis/development_release_lock.json",
    "bytes": 1485,
    "sha256": "aee03109ce7c6d3458e2966e766e8debf49aa14db0c838c9374c410b585575b5"
  },
  {
    "path": "analysis/development_release_v2_lock.json",
    "bytes": 1809,
    "sha256": "e92c88ce3ef57b6aa935d1890e68c304455e23888505c34a8a2d4bf5f467d2af"
  },
  {
    "path": "analysis/final_representation_diagnostics.csv",
    "bytes": 3063,
    "sha256": "ba4379f45a59263c7312a9b80f39292aa6b413d170b915d3fd5becdd0c3a9570"
  },
  {
    "path": "analysis/final_training_resources.csv",
    "bytes": 1072,
    "sha256": "68d03736c6103a0af04ab9b00011e9320956ef8ef66646ba4396c85f568d96f3"
  },
  {
    "path": "analysis/graph_metrics.csv",
    "bytes": 22614,
    "sha256": "b81447ba5ac9665a08222199f15e3b2ca8536ea97194dd288324fe4718db0813"
  },
  {
    "path": "analysis/horizon_metrics.csv",
    "bytes": 111930,
    "sha256": "e4593e823ffa8cb8959df8dc2c845d666a76a7014a79849ec26377b52597034b"
  },
  {
    "path": "analysis/main_table.csv",
    "bytes": 1874,
    "sha256": "8605e77f9a507d3956185214f1a28c7ed002efd5eed4bc89d6749934df1ef824"
  },
  {
    "path": "analysis/model_implementation_notes.json",
    "bytes": 3841,
    "sha256": "77c7d67b61ffcc683a4a63cad9edda885c744dec94a69f0a09243324cb1ffb15"
  },
  {
    "path": "analysis/model_selection_frozen.json",
    "bytes": 3154,
    "sha256": "9d1e480678e420723ad9c6fdfe352adb1da005f5a9936d47da3ace6d7757f646"
  },
  {
    "path": "analysis/reporting_supplement.json",
    "bytes": 13493,
    "sha256": "99aacb7ac95ed1c89e923528ce4633f91acfb84d322d14f33cdb6a6af1720615"
  },
  {
    "path": "analysis/residual_metrics.csv",
    "bytes": 72132,
    "sha256": "1273fb914411565940c95b477f6a86dbaa8cd480e615557387328e7a38e45e67"
  },
  {
    "path": "analysis/run_metrics.csv",
    "bytes": 16508,
    "sha256": "4f71e8022442b963c67fe1563371745d936123cb49685761ef36a91926c859b3"
  },
  {
    "path": "analysis/runtime_environment_amendment.json",
    "bytes": 1727,
    "sha256": "449857ad0276f4d407c37d223a8ce0309c02aec84283858f8f2823df1e071c65"
  },
  {
    "path": "analysis/summary.json",
    "bytes": 8244,
    "sha256": "f98658655b07c974992f0ef665a7a1e6e106612f06fd4eb45f65e4e78c615077"
  },
  {
    "path": "analysis/validation_budget_trajectories.csv",
    "bytes": 18640,
    "sha256": "eef13c288159980da32d4e9ece39040bc50c0452664b4bde754e13543f122434"
  },
  {
    "path": "audit/author_delivery_verification.json",
    "bytes": 958,
    "sha256": "a0831683859a90a190d6decae973a3dfc9194b5b073179dedae3518d276700a8"
  },
  {
    "path": "audit/confirmation_release_dataset_audit.json",
    "bytes": 19959,
    "sha256": "6614b74e16163cc2a8adfc07101d753cf6e94cef2c661d1c666fcac7ee872f31"
  },
  {
    "path": "audit/confirmation_release_locks_audit.json",
    "bytes": 7906,
    "sha256": "f9f58cbdca608495f2c784c988322bdb0d1810499218f1db915ceb200eb42000"
  },
  {
    "path": "audit/figure_visual_review.json",
    "bytes": 2035,
    "sha256": "518fbb13be6387d3adef84963c787c6771ce75b684c38c6964935e6fda5481c8"
  },
  {
    "path": "audit/final_compilation_review.json",
    "bytes": 732,
    "sha256": "11fb38e897c81333a59c957bbd803824d9b6d8ca76fa478354bc37913ce90982"
  },
  {
    "path": "audit/final_scientific_review.txt",
    "bytes": 9248,
    "sha256": "18204eeb7b8c53afd1f6c00bc38e44e88337b425d1dbb905456ff6d8408f9cc6"
  },
  {
    "path": "audit/mechanistic_test_summary.json",
    "bytes": 44653,
    "sha256": "0c17b8e0405c4393b5384c9d1d976fd219626c4fc9cd6f80812431aee0e256ab"
  },
  {
    "path": "audit/structure_physics_independent.json",
    "bytes": 798,
    "sha256": "242fc22fa38b402cb9d34a924f5773d2c9c00af0f0eb65f6fe9b818c13caf7b0"
  },
  {
    "path": "budget_v2.py",
    "bytes": 15561,
    "sha256": "f707588ace52a9388b56a4103c426325f89cdebc574c8bddd594666d882f464a"
  },
  {
    "path": "build_numeric_tables.py",
    "bytes": 7545,
    "sha256": "71157889a7904e38bf3ee2e585e7fc0604c00122ce8d685e821bec46cf4c6a6a"
  },
  {
    "path": "collect_review_metrics.py",
    "bytes": 5160,
    "sha256": "c3cda8182b247d123491d7f6d2444568ac35e234fe851150296b0256f3c4bbbd"
  },
  {
    "path": "data/design_manifest.json",
    "bytes": 161994,
    "sha256": "737073241a709fc4962180abd96d614f4304fba384a712980e21404cfe83dd91"
  },
  {
    "path": "data/design_manifest_sha256.json",
    "bytes": 411,
    "sha256": "9c2fba27775ebee7ad510cd8f639d84b00c7039d56d5dcd426f8367f21bb3507"
  },
  {
    "path": "data/development_basic_audit.json",
    "bytes": 636,
    "sha256": "728bb8f5f3e5c9db794e6aa3def78df55b150744d7a1ec20a97ba24058789434"
  },
  {
    "path": "data/development_generation_log.json",
    "bytes": 325,
    "sha256": "1aa90dfa529247eeb2e991e2f39bddb935a6320e2dc21bbe35d3bbafbf416181"
  },
  {
    "path": "data/development_sha256.json",
    "bytes": 180,
    "sha256": "d3d17f4ee712e24ede434a42fe03763cba8df3c528f4e9246231855c5d1e02f4"
  },
  {
    "path": "data/test_generation_log.json",
    "bytes": 318,
    "sha256": "ea85c869a93c61fa2896e973a2f557f0cb96421ccc5105864b1e5c725a818a73"
  },
  {
    "path": "data/test_sha256.json",
    "bytes": 180,
    "sha256": "5931d963d440ee11eef681e702a8f3a17fedd316c9b9ba4a74d76b012b26e58a"
  },
  {
    "path": "figures/budget_sensitivity_figure.tex",
    "bytes": 26226,
    "sha256": "e75eb1aa89a13696a9a9e05daf9ffb9c2dea7403e833a0954866ad137f06ae78"
  },
  {
    "path": "figures/budget_sensitivity_figure_metadata.json",
    "bytes": 1449,
    "sha256": "4bd5826f08ff6cf402b5bf5d21215cdb4abc201ccba979e2a54ac1f8a306f6fc"
  },
  {
    "path": "figures/catalogue_geometry_preview.png",
    "bytes": 272376,
    "sha256": "c753321dfc201029e303dee5cfd99cc9cbf0beaa28a53d190605c6384d10918b"
  },
  {
    "path": "figures/design_figures.tex",
    "bytes": 44444,
    "sha256": "cb328419075e5d96819c385354f405c17c448d496620b40b96c0217491bf51b3"
  },
  {
    "path": "figures/design_figures_metadata.json",
    "bytes": 39039,
    "sha256": "f5eedcc39c09d037344a0ebe79d08de9efbb734c193fbe2f1a6fbc1060822e1f"
  },
  {
    "path": "figures/result_figures.tex",
    "bytes": 134095,
    "sha256": "8e0074c415a44dd331a7cfd5107468f95302f9fa160701e13b231cfdd1bfe2cf"
  },
  {
    "path": "figures/result_figures_metadata.json",
    "bytes": 5938,
    "sha256": "0c2402919ad356d64be01458f71845476ae65ae3d698127fb0c6a9f18aa6bb15"
  },
  {
    "path": "figures/validation_figure.tex",
    "bytes": 6116,
    "sha256": "4424edda391f704cd5a4265c988283995589b24fbd71afd90c5ae1b0b59668c8"
  },
  {
    "path": "figures/validation_figure_metadata.json",
    "bytes": 790,
    "sha256": "2422ab785db32da34f88ba072c9b67b5b2fb1f579fba5ddb30dd6c04b57717af"
  },
  {
    "path": "generate_network_data.py",
    "bytes": 15765,
    "sha256": "97c7228037d69aa1d8ecdaf071041cc2eaa1649c335994f72e5319bb9974cc01"
  },
  {
    "path": "graph_models.py",
    "bytes": 6746,
    "sha256": "d08bb6b8af0c6436d99e491ad719fa373bfacfee0f1435de36bf3cc64432e4e5"
  },
  {
    "path": "manuscript_supplement.txt",
    "bytes": 42768,
    "sha256": "3c8a30b48d8c1f8e6098a16b55920e8c419b44f64fe4a8a1f14acbc91d9e5eb8"
  },
  {
    "path": "manuscript_table_all_seeds.txt",
    "bytes": 2557,
    "sha256": "6c9a1f897aea52bc378cd678d3e3b9dd32e861b5039b93196b1ba87475d8f3bb"
  },
  {
    "path": "manuscript_table_balance.txt",
    "bytes": 1251,
    "sha256": "4302586c974fd32342e5fe22ca3b638d64ce6f79244832c9e7836eb4b1897118"
  },
  {
    "path": "manuscript_table_physical.txt",
    "bytes": 1181,
    "sha256": "88aae59a3ebdc354e53b540adec43f161929c2c4fdd674f76369c3313affb73f"
  },
  {
    "path": "manuscript_table_primary.txt",
    "bytes": 1485,
    "sha256": "435ed7f05070ce72f59023380a96d364d52a99a04039c912991418ebd1497b21"
  },
  {
    "path": "manuscript_table_selection.txt",
    "bytes": 1512,
    "sha256": "e8aec36e91e6b54a5620c7655c37ac2616f6b304b553e235bf71174a344d9cb2"
  },
  {
    "path": "mechanistic_baselines.py",
    "bytes": 3859,
    "sha256": "4352ea2fc01c616d94f383b30ddf935da0a3a6c22148800d6a5f9f2ea6e7d937"
  },
  {
    "path": "physics_validation.json",
    "bytes": 4526,
    "sha256": "6640d37de018d52e65eed5eaa761c61712c1ee31bda70887b1e880f0fc63e143"
  },
  {
    "path": "prepare_manuscript_assets.py",
    "bytes": 3026,
    "sha256": "89649419fd81ca2e5e43ddb6ab921d781c2f54d4b73ec02ed73d0637690945de"
  },
  {
    "path": "protocol_v2.json",
    "bytes": 13803,
    "sha256": "db3b9ee4b704cf2ba727d85d2adad307ddad8a328c30d5cfd3ffa374d549f992"
  },
  {
    "path": "README.txt",
    "bytes": 909,
    "sha256": "ea8e032f41857edcffeef1df33b524d6e6cfad8ee1a08386e753a195c7e982dc"
  },
  {
    "path": "train_graph_models.py",
    "bytes": 26352,
    "sha256": "05279f896b4915b574af004ddcab928235f54e9cab1ff15d608581e16ece7c93"
  },
  {
    "path": "validate_network_physics.py",
    "bytes": 4930,
    "sha256": "c68c68de5942b1e95c35c963d7e05211103db9da42b174329c759434d0f65e58"
  }
]
```
