## Supplementary Data - Compact audit, summary tables, code, and figure sources for "Panvascular-JEPA: Unseen-Structure Evaluation of Factorized Predictive States for Hemodynamic Networks": manuscript_supplement.txt

```
\subsection{Complete hyperparameter search and budget sensitivity}
The initial 1,000-update search is retained in Figure~\ref{fig:pilot-validation-search}. It was development evidence that motivated the documented budget amendment, not an independent confirmation. The complete amended search appears in Table~\ref{tab:selection}; Figure~\ref{fig:budget-sensitivity} shows all six search candidates and all five final-fit seeds at every fixed validation checkpoint. No checkpoint was selected retrospectively by early stopping, and no budget was extended after test inspection.

\begin{table}[!htbp]
\centering\small
\setlength{\tabcolsep}{4pt}
\renewcommand{\arraystretch}{1.15}
\caption{Complete six-candidate search at the fixed 6,000-update checkpoint.}
\label{tab:selection}
\begin{tabularx}{\linewidth}{rYYrrrr}
\toprule
ID & LR & WD & Mono & OPF-1 & OPF-4 & Supervised\\
\midrule
1 & $3.00\times10^{-4}$ & $0$ & $3.12\times10^{17}$ & $1.70\times10^{8}$ & $5.37\times10^{11}$ & $7.46\times10^{5}$\\
2 & $3.00\times10^{-4}$ & $1.00\times10^{-4}$ & \textbf{$3.05\times10^{17}$}$^{*}$ & $2.00\times10^{8}$ & $5.28\times10^{11}$ & \textbf{$7.30\times10^{5}$}$^{*}$\\
3 & $0.001$ & $0$ & $1.39\times10^{18}$ & $7.53\times10^{11}$ & $1.43\times10^{11}$ & $2.49\times10^{8}$\\
4 & $0.001$ & $1.00\times10^{-4}$ & $1.23\times10^{18}$ & $8.42\times10^{11}$ & \textbf{$3.83\times10^{10}$}$^{*}$ & $2.42\times10^{8}$\\
5 & $0.003$ & $0$ & $1.26\times10^{32}$ & $2.23\times10^{8}$ & $7.34\times10^{14}$ & $2.55\times10^{10}$\\
6 & $0.003$ & $1.00\times10^{-4}$ & $1.26\times10^{32}$ & \textbf{$1.38\times10^{8}$}$^{*}$ & $7.92\times10^{14}$ & $1.30\times10^{10}$\\
\bottomrule
\end{tabularx}
\par\vspace{4pt}\begin{minipage}{\linewidth}\footnotesize LR: learning rate; WD: weight decay. Entries are validation 96-step structure-macro RMSE at seed 101; asterisks mark the prespecified minimum-score selection. No earlier checkpoint was substituted. Values are rounded for display; full precision and every checkpoint are in the archived selection files.\end{minipage}
\end{table}

\begin{figure}[!tp]
\centering
\begin{checkedfigure}
\begin{tikzpicture}[x=1mm,y=1mm,font=\fontsize{8}{10}\selectfont,text=PVnavy,line cap=round,line join=round]
\path[use as bounding box] (0,0) rectangle (152,180);
\node[font=\fontsize{8.8}{10.5}\selectfont\bfseries] at (44,177) {Search: six candidates};
\node[font=\fontsize{8.8}{10.5}\selectfont\bfseries] at (123,177) {Final fits: five seeds};
\node[anchor=west,font=\fontsize{9}{11}\selectfont\bfseries] at (0.7,168) {A\quad Mono JEPA};
\begin{axis}[at={(18mm,140mm)},anchor=south west,width=54mm,height=24mm,scale only axis,font=\fontsize{8}{10}\selectfont,tick label style={font=\fontsize{8}{9.5}\selectfont},label style={font=\fontsize{8}{10}\selectfont},axis line style={PVgray!65,line width=.45pt},tick style={PVgray!65},grid=major,grid style={PVgray!15,line width=.3pt},enlarge x limits=false,enlarge y limits=false,clip=true,ymode=log,ymin=100,ymax=1e+33,xmin=1.75,xmax=6.25,xtick={2,4,6},xlabel={},ylabel={Validation RMSE}]
\addplot[PVgray!45,dashed,line width=.4pt,mark=none] coordinates {(6,100) (6,1e+33)};
\addplot[color=PVgray,solid,mark=*,line width=.55pt,opacity=.75,mark=none] coordinates {(2,2920995.555) (4,3.641775875e+14)};
\addplot[color=PVgray,solid,mark=*,line width=.55pt,opacity=.75,mark=none] coordinates {(4,3.641775875e+14) (6,3.119042121e+17)};
\addplot[color=PVgray,solid,mark=*,line width=.55pt,opacity=.75,only marks,mark size=1.2pt] coordinates {(2,2920995.555) (4,3.641775875e+14) (6,3.119042121e+17)};
\addplot[color=PVgray,dashed,mark=square*,line width=.55pt,opacity=.75,mark=none] coordinates {(2,2879939.897) (4,3.50786185e+14)};
\addplot[color=PVgray,dashed,mark=square*,line width=.55pt,opacity=.75,mark=none] coordinates {(4,3.50786185e+14) (6,3.054390822e+17)};
\addplot[color=PVgray,dashed,mark=square*,line width=.55pt,opacity=.75,only marks,mark size=1.2pt] coordinates {(2,2879939.897) (4,3.50786185e+14) (6,3.054390822e+17)};
\addplot[color=PVgray,densely dotted,mark=triangle*,line width=.55pt,opacity=.75,mark=none] coordinates {(2,2.768229021e+16) (4,2.90716491e+12)};
\addplot[color=PVgray,densely dotted,mark=triangle*,line width=.55pt,opacity=.75,mark=none] coordinates {(4,2.90716491e+12) (6,1.392204772e+18)};
\addplot[color=PVgray,densely dotted,mark=triangle*,line width=.55pt,opacity=.75,only marks,mark size=1.2pt] coordinates {(2,2.768229021e+16) (4,2.90716491e+12) (6,1.392204772e+18)};
\addplot[color=PVgray,dashdotted,mark=diamond*,line width=.55pt,opacity=.75,mark=none] coordinates {(2,2.76442068e+16) (4,2.78631559e+12)};
\addplot[color=PVgray,dashdotted,mark=diamond*,line width=.55pt,opacity=.75,mark=none] coordinates {(4,2.78631559e+12) (6,1.227001277e+18)};
\addplot[color=PVgray,dashdotted,mark=diamond*,line width=.55pt,opacity=.75,only marks,mark size=1.2pt] coordinates {(2,2.76442068e+16) (4,2.78631559e+12) (6,1.227001277e+18)};
\addplot[color=PVgray,densely dashed,mark=asterisk,line width=.55pt,opacity=.75,mark=none] coordinates {(2,4.266046392e+12) (4,1.040872893e+26)};
\addplot[color=PVgray,densely dashed,mark=asterisk,line width=.55pt,opacity=.75,mark=none] coordinates {(4,1.040872893e+26) (6,1.263253326e+32)};
\addplot[color=PVgray,densely dashed,mark=asterisk,line width=.55pt,opacity=.75,only marks,mark size=1.2pt] coordinates {(2,4.266046392e+12) (4,1.040872893e+26) (6,1.263253326e+32)};
\addplot[color=PVgray,loosely dotted,mark=x,line width=.55pt,opacity=.75,mark=none] coordinates {(2,4.382817622e+12) (4,9.36942579e+25)};
\addplot[color=PVgray,loosely dotted,mark=x,line width=.55pt,opacity=.75,mark=none] coordinates {(4,9.36942579e+25) (6,1.262984456e+32)};
\addplot[color=PVgray,loosely dotted,mark=x,line width=.55pt,opacity=.75,only marks,mark size=1.2pt] coordinates {(2,4.382817622e+12) (4,9.36942579e+25) (6,1.262984456e+32)};
\end{axis}
\begin{axis}[at={(96mm,140mm)},anchor=south west,width=54mm,height=24mm,scale only axis,font=\fontsize{8}{10}\selectfont,tick label style={font=\fontsize{8}{9.5}\selectfont},label style={font=\fontsize{8}{10}\selectfont},axis line style={PVgray!65,line width=.45pt},tick style={PVgray!65},grid=major,grid style={PVgray!15,line width=.3pt},enlarge x limits=false,enlarge y limits=false,clip=true,ymode=log,ymin=100,ymax=1e+33,xmin=3.5,xmax=12.5,xtick={4,8,12},xlabel={},ylabel={}]
\addplot[PVgray!45,dashed,line width=.4pt,mark=none] coordinates {(12,100) (12,1e+33)};
\addplot[color=PVblue,solid,mark=*,line width=.6pt,mark=none] coordinates {(4,22607.88498) (8,7867.584192)};
\addplot[color=PVblue,solid,mark=*,line width=.6pt,mark=none] coordinates {(8,7867.584192) (12,2338.690418)};
\addplot[color=PVblue,solid,mark=*,line width=.6pt,only marks,mark size=1.2pt] coordinates {(4,22607.88498) (8,7867.584192) (12,2338.690418)};
\addplot[color=PVteal,solid,mark=*,line width=.6pt,mark=none] coordinates {(4,19940.47258) (8,77735.351)};
\addplot[color=PVteal,solid,mark=*,line width=.6pt,mark=none] coordinates {(8,77735.351) (12,5280.411392)};
\addplot[color=PVteal,solid,mark=*,line width=.6pt,only marks,mark size=1.2pt] coordinates {(4,19940.47258) (8,77735.351) (12,5280.411392)};
\addplot[color=PVorange,solid,mark=*,line width=.6pt,mark=none] coordinates {(4,172823.2676) (8,1017334.525)};
\addplot[color=PVorange,solid,mark=*,line width=.6pt,mark=none] coordinates {(8,1017334.525) (12,374609.0189)};
\addplot[color=PVorange,solid,mark=*,line width=.6pt,only marks,mark size=1.2pt] coordinates {(4,172823.2676) (8,1017334.525) (12,374609.0189)};
\addplot[color=PVred,solid,mark=*,line width=.6pt,mark=none] coordinates {(4,151609.4337) (8,2.199447819e+11)};
\addplot[color=PVred,solid,mark=*,line width=.6pt,mark=none] coordinates {(8,2.199447819e+11) (12,9.248039608e+12)};
\addplot[color=PVred,solid,mark=*,line width=.6pt,only marks,mark size=1.2pt] coordinates {(4,151609.4337) (8,2.199447819e+11) (12,9.248039608e+12)};
\addplot[color=PVnavy,solid,mark=*,line width=.6pt,mark=none] coordinates {(4,4933.689177) (8,939.6379428)};
\addplot[color=PVnavy,solid,mark=*,line width=.6pt,mark=none] coordinates {(8,939.6379428) (12,608.9251227)};
\addplot[color=PVnavy,solid,mark=*,line width=.6pt,only marks,mark size=1.2pt] coordinates {(4,4933.689177) (8,939.6379428) (12,608.9251227)};
\end{axis}
\node[anchor=west,font=\fontsize{9}{11}\selectfont\bfseries] at (0.7,132) {B\quad OPF ($K=1$)};
\begin{axis}[at={(18mm,104mm)},anchor=south west,width=54mm,height=24mm,scale only axis,font=\fontsize{8}{10}\selectfont,tick label style={font=\fontsize{8}{9.5}\selectfont},label style={font=\fontsize{8}{10}\selectfont},axis line style={PVgray!65,line width=.45pt},tick style={PVgray!65},grid=major,grid style={PVgray!15,line width=.3pt},enlarge x limits=false,enlarge y limits=false,clip=true,ymode=log,ymin=10,ymax=1e+13,xmin=1.75,xmax=6.25,xtick={2,4,6},xlabel={},ylabel={Validation RMSE}]
\addplot[PVgray!45,dashed,line width=.4pt,mark=none] coordinates {(6,10) (6,1e+13)};
\addplot[color=PVgray,solid,mark=*,line width=.55pt,opacity=.75,mark=none] coordinates {(2,306624.7365) (4,792172900.9)};
\addplot[color=PVgray,solid,mark=*,line width=.55pt,opacity=.75,mark=none] coordinates {(4,792172900.9) (6,170157075.2)};
\addplot[color=PVgray,solid,mark=*,line width=.55pt,opacity=.75,only marks,mark size=1.2pt] coordinates {(2,306624.7365) (4,792172900.9) (6,170157075.2)};
\addplot[color=PVgray,dashed,mark=square*,line width=.55pt,opacity=.75,mark=none] coordinates {(2,298953.055) (4,761285191.2)};
\addplot[color=PVgray,dashed,mark=square*,line width=.55pt,opacity=.75,mark=none] coordinates {(4,761285191.2) (6,200201905.3)};
\addplot[color=PVgray,dashed,mark=square*,line width=.55pt,opacity=.75,only marks,mark size=1.2pt] coordinates {(2,298953.055) (4,761285191.2) (6,200201905.3)};
\addplot[color=PVgray,densely dotted,mark=triangle*,line width=.55pt,opacity=.75,mark=none] coordinates {(2,149725820.3) (4,6790368701)};
\addplot[color=PVgray,densely dotted,mark=triangle*,line width=.55pt,opacity=.75,mark=none] coordinates {(4,6790368701) (6,7.533648845e+11)};
\addplot[color=PVgray,densely dotted,mark=triangle*,line width=.55pt,opacity=.75,only marks,mark size=1.2pt] coordinates {(2,149725820.3) (4,6790368701) (6,7.533648845e+11)};
\addplot[color=PVgray,dashdotted,mark=diamond*,line width=.55pt,opacity=.75,mark=none] coordinates {(2,165286758.6) (4,6298359734)};
\addplot[color=PVgray,dashdotted,mark=diamond*,line width=.55pt,opacity=.75,mark=none] coordinates {(4,6298359734) (6,8.417041133e+11)};
\addplot[color=PVgray,dashdotted,mark=diamond*,line width=.55pt,opacity=.75,only marks,mark size=1.2pt] coordinates {(2,165286758.6) (4,6298359734) (6,8.417041133e+11)};
\addplot[color=PVgray,densely dashed,mark=asterisk,line width=.55pt,opacity=.75,mark=none] coordinates {(2,6157164501) (4,7.440463163e+10)};
\addplot[color=PVgray,densely dashed,mark=asterisk,line width=.55pt,opacity=.75,mark=none] coordinates {(4,7.440463163e+10) (6,222864991.4)};
\addplot[color=PVgray,densely dashed,mark=asterisk,line width=.55pt,opacity=.75,only marks,mark size=1.2pt] coordinates {(2,6157164501) (4,7.440463163e+10) (6,222864991.4)};
\addplot[color=PVgray,loosely dotted,mark=x,line width=.55pt,opacity=.75,mark=none] coordinates {(2,8916806062) (4,1.045116354e+11)};
\addplot[color=PVgray,loosely dotted,mark=x,line width=.55pt,opacity=.75,mark=none] coordinates {(4,1.045116354e+11) (6,138445639.8)};
\addplot[color=PVgray,loosely dotted,mark=x,line width=.55pt,opacity=.75,only marks,mark size=1.2pt] coordinates {(2,8916806062) (4,1.045116354e+11) (6,138445639.8)};
\end{axis}
\begin{axis}[at={(96mm,104mm)},anchor=south west,width=54mm,height=24mm,scale only axis,font=\fontsize{8}{10}\selectfont,tick label style={font=\fontsize{8}{9.5}\selectfont},label style={font=\fontsize{8}{10}\selectfont},axis line style={PVgray!65,line width=.45pt},tick style={PVgray!65},grid=major,grid style={PVgray!15,line width=.3pt},enlarge x limits=false,enlarge y limits=false,clip=true,ymode=log,ymin=10,ymax=1e+13,xmin=3.5,xmax=12.5,xtick={4,8,12},xlabel={},ylabel={}]
\addplot[PVgray!45,dashed,line width=.4pt,mark=none] coordinates {(12,10) (12,1e+13)};
\addplot[color=PVblue,solid,mark=*,line width=.6pt,mark=none] coordinates {(4,130.6613544) (8,134158.2715)};
\addplot[color=PVblue,solid,mark=*,line width=.6pt,mark=none] coordinates {(8,134158.2715) (12,381.3323801)};
\addplot[color=PVblue,solid,mark=*,line width=.6pt,only marks,mark size=1.2pt] coordinates {(4,130.6613544) (8,134158.2715) (12,381.3323801)};
\addplot[color=PVteal,solid,mark=*,line width=.6pt,mark=none] coordinates {(4,243.5688655) (8,41036.61446)};
\addplot[color=PVteal,solid,mark=*,line width=.6pt,mark=none] coordinates {(8,41036.61446) (12,75.83858873)};
\addplot[color=PVteal,solid,mark=*,line width=.6pt,only marks,mark size=1.2pt] coordinates {(4,243.5688655) (8,41036.61446) (12,75.83858873)};
\addplot[color=PVorange,solid,mark=*,line width=.6pt,mark=none] coordinates {(4,1230161.231) (8,16361.94441)};
\addplot[color=PVorange,solid,mark=*,line width=.6pt,mark=none] coordinates {(8,16361.94441) (12,797.6659818)};
\addplot[color=PVorange,solid,mark=*,line width=.6pt,only marks,mark size=1.2pt] coordinates {(4,1230161.231) (8,16361.94441) (12,797.6659818)};
\addplot[color=PVred,solid,mark=*,line width=.6pt,mark=none] coordinates {(4,1111882.439) (8,78.05869569)};
\addplot[color=PVred,solid,mark=*,line width=.6pt,mark=none] coordinates {(8,78.05869569) (12,17.63159913)};
\addplot[color=PVred,solid,mark=*,line width=.6pt,only marks,mark size=1.2pt] coordinates {(4,1111882.439) (8,78.05869569) (12,17.63159913)};
\addplot[color=PVnavy,solid,mark=*,line width=.6pt,mark=none] coordinates {(4,29606.88307) (8,1858.789793)};
\addplot[color=PVnavy,solid,mark=*,line width=.6pt,mark=none] coordinates {(8,1858.789793) (12,62.34817679)};
\addplot[color=PVnavy,solid,mark=*,line width=.6pt,only marks,mark size=1.2pt] coordinates {(4,29606.88307) (8,1858.789793) (12,62.34817679)};
\end{axis}
\node[anchor=west,font=\fontsize{9}{11}\selectfont\bfseries] at (0.7,96) {C\quad OPF ($K=4$)};
\begin{axis}[at={(18mm,68mm)},anchor=south west,width=54mm,height=24mm,scale only axis,font=\fontsize{8}{10}\selectfont,tick label style={font=\fontsize{8}{9.5}\selectfont},label style={font=\fontsize{8}{10}\selectfont},axis line style={PVgray!65,line width=.45pt},tick style={PVgray!65},grid=major,grid style={PVgray!15,line width=.3pt},enlarge x limits=false,enlarge y limits=false,clip=true,ymode=log,ymin=10000,ymax=1e+16,xmin=1.75,xmax=6.25,xtick={2,4,6},xlabel={},ylabel={Validation RMSE}]
\addplot[PVgray!45,dashed,line width=.4pt,mark=none] coordinates {(6,10000) (6,1e+16)};
\addplot[color=PVgray,solid,mark=*,line width=.55pt,opacity=.75,mark=none] coordinates {(2,1.705308285e+10) (4,1.135950215e+10)};
\addplot[color=PVgray,solid,mark=*,line width=.55pt,opacity=.75,mark=none] coordinates {(4,1.135950215e+10) (6,5.371133589e+11)};
\addplot[color=PVgray,solid,mark=*,line width=.55pt,opacity=.75,only marks,mark size=1.2pt] coordinates {(2,1.705308285e+10) (4,1.135950215e+10) (6,5.371133589e+11)};
\addplot[color=PVgray,dashed,mark=square*,line width=.55pt,opacity=.75,mark=none] coordinates {(2,1.706806516e+10) (4,1.082496557e+10)};
\addplot[color=PVgray,dashed,mark=square*,line width=.55pt,opacity=.75,mark=none] coordinates {(4,1.082496557e+10) (6,5.283575136e+11)};
\addplot[color=PVgray,dashed,mark=square*,line width=.55pt,opacity=.75,only marks,mark size=1.2pt] coordinates {(2,1.706806516e+10) (4,1.082496557e+10) (6,5.283575136e+11)};
\addplot[color=PVgray,densely dotted,mark=triangle*,line width=.55pt,opacity=.75,mark=none] coordinates {(2,614802956.1) (4,102634630.7)};
\addplot[color=PVgray,densely dotted,mark=triangle*,line width=.55pt,opacity=.75,mark=none] coordinates {(4,102634630.7) (6,1.428122319e+11)};
\addplot[color=PVgray,densely dotted,mark=triangle*,line width=.55pt,opacity=.75,only marks,mark size=1.2pt] coordinates {(2,614802956.1) (4,102634630.7) (6,1.428122319e+11)};
\addplot[color=PVgray,dashdotted,mark=diamond*,line width=.55pt,opacity=.75,mark=none] coordinates {(2,595645131.6) (4,93071123.4)};
\addplot[color=PVgray,dashdotted,mark=diamond*,line width=.55pt,opacity=.75,mark=none] coordinates {(4,93071123.4) (6,3.827437136e+10)};
\addplot[color=PVgray,dashdotted,mark=diamond*,line width=.55pt,opacity=.75,only marks,mark size=1.2pt] coordinates {(2,595645131.6) (4,93071123.4) (6,3.827437136e+10)};
\addplot[color=PVgray,densely dashed,mark=asterisk,line width=.55pt,opacity=.75,mark=none] coordinates {(2,790349359.2) (4,1.187832251e+14)};
\addplot[color=PVgray,densely dashed,mark=asterisk,line width=.55pt,opacity=.75,mark=none] coordinates {(4,1.187832251e+14) (6,7.335326466e+14)};
\addplot[color=PVgray,densely dashed,mark=asterisk,line width=.55pt,opacity=.75,only marks,mark size=1.2pt] coordinates {(2,790349359.2) (4,1.187832251e+14) (6,7.335326466e+14)};
\addplot[color=PVgray,loosely dotted,mark=x,line width=.55pt,opacity=.75,mark=none] coordinates {(2,56170171.78) (4,5.691580984e+13)};
\addplot[color=PVgray,loosely dotted,mark=x,line width=.55pt,opacity=.75,mark=none] coordinates {(4,5.691580984e+13) (6,7.915623314e+14)};
\addplot[color=PVgray,loosely dotted,mark=x,line width=.55pt,opacity=.75,only marks,mark size=1.2pt] coordinates {(2,56170171.78) (4,5.691580984e+13) (6,7.915623314e+14)};
\end{axis}
\begin{axis}[at={(96mm,68mm)},anchor=south west,width=54mm,height=24mm,scale only axis,font=\fontsize{8}{10}\selectfont,tick label style={font=\fontsize{8}{9.5}\selectfont},label style={font=\fontsize{8}{10}\selectfont},axis line style={PVgray!65,line width=.45pt},tick style={PVgray!65},grid=major,grid style={PVgray!15,line width=.3pt},enlarge x limits=false,enlarge y limits=false,clip=true,ymode=log,ymin=10000,ymax=1e+16,xmin=3.5,xmax=12.5,xtick={4,8,12},xlabel={},ylabel={}]
\addplot[PVgray!45,dashed,line width=.4pt,mark=none] coordinates {(12,10000) (12,1e+16)};
\addplot[color=PVblue,solid,mark=*,line width=.6pt,mark=none] coordinates {(4,3682726.074) (8,62231.18874)};
\addplot[color=PVblue,solid,mark=*,line width=.6pt,mark=none] coordinates {(8,62231.18874) (12,54769.95333)};
\addplot[color=PVblue,solid,mark=*,line width=.6pt,only marks,mark size=1.2pt] coordinates {(4,3682726.074) (8,62231.18874) (12,54769.95333)};
\addplot[color=PVteal,solid,mark=*,line width=.6pt,mark=none] coordinates {(4,152544.0096) (8,48791.4123)};
\addplot[color=PVteal,solid,mark=*,line width=.6pt,mark=none] coordinates {(8,48791.4123) (12,138564.3683)};
\addplot[color=PVteal,solid,mark=*,line width=.6pt,only marks,mark size=1.2pt] coordinates {(4,152544.0096) (8,48791.4123) (12,138564.3683)};
\addplot[color=PVorange,solid,mark=*,line width=.6pt,mark=none] coordinates {(4,278963653.3) (8,5701887.59)};
\addplot[color=PVorange,solid,mark=*,line width=.6pt,mark=none] coordinates {(8,5701887.59) (12,983895.0381)};
\addplot[color=PVorange,solid,mark=*,line width=.6pt,only marks,mark size=1.2pt] coordinates {(4,278963653.3) (8,5701887.59) (12,983895.0381)};
\addplot[color=PVred,solid,mark=*,line width=.6pt,mark=none] coordinates {(4,88875465.85) (8,2.422519741e+13)};
\addplot[color=PVred,solid,mark=*,line width=.6pt,mark=none] coordinates {(8,2.422519741e+13) (12,1.303413193e+10)};
\addplot[color=PVred,solid,mark=*,line width=.6pt,only marks,mark size=1.2pt] coordinates {(4,88875465.85) (8,2.422519741e+13) (12,1.303413193e+10)};
\addplot[color=PVnavy,solid,mark=*,line width=.6pt,mark=none] coordinates {(4,1948145.927) (8,1026037.919)};
\addplot[color=PVnavy,solid,mark=*,line width=.6pt,mark=none] coordinates {(8,1026037.919) (12,460780.4459)};
\addplot[color=PVnavy,solid,mark=*,line width=.6pt,only marks,mark size=1.2pt] coordinates {(4,1948145.927) (8,1026037.919) (12,460780.4459)};
\end{axis}
\node[anchor=west,font=\fontsize{9}{11}\selectfont\bfseries] at (0.7,60) {D\quad Supervised GNN};
\begin{axis}[at={(18mm,32mm)},anchor=south west,width=54mm,height=24mm,scale only axis,font=\fontsize{8}{10}\selectfont,tick label style={font=\fontsize{8}{9.5}\selectfont},label style={font=\fontsize{8}{10}\selectfont},axis line style={PVgray!65,line width=.45pt},tick style={PVgray!65},grid=major,grid style={PVgray!15,line width=.3pt},enlarge x limits=false,enlarge y limits=false,clip=true,ymode=log,ymin=0.1,ymax=1e+33,xmin=1.75,xmax=6.25,xtick={2,4,6},xlabel={Updates (thousands)},ylabel={Validation RMSE}]
\addplot[PVgray!45,dashed,line width=.4pt,mark=none] coordinates {(6,0.1) (6,1e+33)};
\addplot[color=PVgray,solid,mark=*,line width=.55pt,opacity=.75,mark=none] coordinates {(2,0.7115439042) (4,200.9451964)};
\addplot[color=PVgray,solid,mark=*,line width=.55pt,opacity=.75,mark=none] coordinates {(4,200.9451964) (6,746154.6066)};
\addplot[color=PVgray,solid,mark=*,line width=.55pt,opacity=.75,only marks,mark size=1.2pt] coordinates {(2,0.7115439042) (4,200.9451964) (6,746154.6066)};
\addplot[color=PVgray,dashed,mark=square*,line width=.55pt,opacity=.75,mark=none] coordinates {(2,0.7109964325) (4,199.8200497)};
\addplot[color=PVgray,dashed,mark=square*,line width=.55pt,opacity=.75,mark=none] coordinates {(4,199.8200497) (6,729814.4271)};
\addplot[color=PVgray,dashed,mark=square*,line width=.55pt,opacity=.75,only marks,mark size=1.2pt] coordinates {(2,0.7109964325) (4,199.8200497) (6,729814.4271)};
\addplot[color=PVgray,densely dotted,mark=triangle*,line width=.55pt,opacity=.75,mark=none] coordinates {(2,249431.5975) (4,5886685238)};
\addplot[color=PVgray,densely dotted,mark=triangle*,line width=.55pt,opacity=.75,mark=none] coordinates {(4,5886685238) (6,248731793.6)};
\addplot[color=PVgray,densely dotted,mark=triangle*,line width=.55pt,opacity=.75,only marks,mark size=1.2pt] coordinates {(2,249431.5975) (4,5886685238) (6,248731793.6)};
\addplot[color=PVgray,dashdotted,mark=diamond*,line width=.55pt,opacity=.75,mark=none] coordinates {(2,247883.6554) (4,5755396003)};
\addplot[color=PVgray,dashdotted,mark=diamond*,line width=.55pt,opacity=.75,mark=none] coordinates {(4,5755396003) (6,241725097.6)};
\addplot[color=PVgray,dashdotted,mark=diamond*,line width=.55pt,opacity=.75,only marks,mark size=1.2pt] coordinates {(2,247883.6554) (4,5755396003) (6,241725097.6)};
\addplot[color=PVgray,densely dashed,mark=asterisk,line width=.55pt,opacity=.75,mark=none] coordinates {(2,5608757073) (4,1189334324)};
\addplot[color=PVgray,densely dashed,mark=asterisk,line width=.55pt,opacity=.75,mark=none] coordinates {(4,1189334324) (6,2.546461451e+10)};
\addplot[color=PVgray,densely dashed,mark=asterisk,line width=.55pt,opacity=.75,only marks,mark size=1.2pt] coordinates {(2,5608757073) (4,1189334324) (6,2.546461451e+10)};
\addplot[color=PVgray,loosely dotted,mark=x,line width=.55pt,opacity=.75,mark=none] coordinates {(2,6525322808) (4,808046328)};
\addplot[color=PVgray,loosely dotted,mark=x,line width=.55pt,opacity=.75,mark=none] coordinates {(4,808046328) (6,1.298547572e+10)};
\addplot[color=PVgray,loosely dotted,mark=x,line width=.55pt,opacity=.75,only marks,mark size=1.2pt] coordinates {(2,6525322808) (4,808046328) (6,1.298547572e+10)};
\end{axis}
\begin{axis}[at={(96mm,32mm)},anchor=south west,width=54mm,height=24mm,scale only axis,font=\fontsize{8}{10}\selectfont,tick label style={font=\fontsize{8}{9.5}\selectfont},label style={font=\fontsize{8}{10}\selectfont},axis line style={PVgray!65,line width=.45pt},tick style={PVgray!65},grid=major,grid style={PVgray!15,line width=.3pt},enlarge x limits=false,enlarge y limits=false,clip=true,ymode=log,ymin=0.1,ymax=1e+33,xmin=3.5,xmax=12.5,xtick={4,8,12},xlabel={Updates (thousands)},ylabel={}]
\addplot[PVgray!45,dashed,line width=.4pt,mark=none] coordinates {(12,0.1) (12,1e+33)};
\addplot[color=PVblue,solid,mark=*,line width=.6pt,mark=none] coordinates {(4,133.1761437) (8,3.773238953e+23)};
\addplot[color=PVblue,solid,mark=*,line width=.6pt,mark=none] coordinates {(8,3.773238953e+23) (12,1.858295099e+21)};
\addplot[color=PVblue,solid,mark=*,line width=.6pt,only marks,mark size=1.2pt] coordinates {(4,133.1761437) (8,3.773238953e+23) (12,1.858295099e+21)};
\addplot[color=PVteal,solid,mark=*,line width=.6pt,mark=none] coordinates {(4,6358543932) (8,1.439336309e+11)};
\addplot[color=PVteal,solid,mark=*,line width=.6pt,mark=none] coordinates {(8,1.439336309e+11) (12,2.03093063e+10)};
\addplot[color=PVteal,solid,mark=*,line width=.6pt,only marks,mark size=1.2pt] coordinates {(4,6358543932) (8,1.439336309e+11) (12,2.03093063e+10)};
\addplot[color=PVorange,solid,mark=*,line width=.6pt,mark=none] coordinates {(4,3.002522385e+15) (8,6.003626409e+30)};
\addplot[color=PVorange,solid,mark=*,line width=.6pt,mark=none] coordinates {(8,6.003626409e+30) (12,7.96637524e+31)};
\addplot[color=PVorange,solid,mark=*,line width=.6pt,only marks,mark size=1.2pt] coordinates {(4,3.002522385e+15) (8,6.003626409e+30) (12,7.96637524e+31)};
\addplot[color=PVred,solid,mark=*,line width=.6pt,mark=none] coordinates {(4,1.451634817) (8,1.752570329e+22)};
\addplot[color=PVred,solid,mark=*,line width=.6pt,mark=none] coordinates {(8,1.752570329e+22) (12,3.753573397e+21)};
\addplot[color=PVred,solid,mark=*,line width=.6pt,only marks,mark size=1.2pt] coordinates {(4,1.451634817) (8,1.752570329e+22) (12,3.753573397e+21)};
\addplot[color=PVnavy,solid,mark=*,line width=.6pt,mark=none] coordinates {(4,1738971.65) (8,2.380338017e+17)};
\addplot[color=PVnavy,solid,mark=*,line width=.6pt,mark=none] coordinates {(8,2.380338017e+17) (12,2.407424694e+14)};
\addplot[color=PVnavy,solid,mark=*,line width=.6pt,only marks,mark size=1.2pt] coordinates {(4,1738971.65) (8,2.380338017e+17) (12,2.407424694e+14)};
\end{axis}
\draw[PVgray,solid,line width=.55pt] (2.0,9)--(6.0,9);
\node[anchor=west,font=\fontsize{8}{9}\selectfont] at (6.5,9) {1};
\draw[PVgray,dashed,line width=.55pt] (13.4,9)--(17.4,9);
\node[anchor=west,font=\fontsize{8}{9}\selectfont] at (17.9,9) {2};
\draw[PVgray,densely dotted,line width=.55pt] (24.8,9)--(28.8,9);
\node[anchor=west,font=\fontsize{8}{9}\selectfont] at (29.3,9) {3};
\draw[PVgray,dashdotted,line width=.55pt] (36.2,9)--(40.2,9);
\node[anchor=west,font=\fontsize{8}{9}\selectfont] at (40.7,9) {4};
\draw[PVgray,densely dashed,line width=.55pt] (47.6,9)--(51.6,9);
\node[anchor=west,font=\fontsize{8}{9}\selectfont] at (52.1,9) {5};
\draw[PVgray,loosely dotted,line width=.55pt] (59.0,9)--(63.0,9);
\node[anchor=west,font=\fontsize{8}{9}\selectfont] at (63.5,9) {6};
\draw[PVblue,line width=.6pt] (80,9)--(84,9);
\node[anchor=west,font=\fontsize{8}{9}\selectfont] at (84.5,9) {211};
\draw[PVteal,line width=.6pt] (94,9)--(98,9);
\node[anchor=west,font=\fontsize{8}{9}\selectfont] at (98.5,9) {223};
\draw[PVorange,line width=.6pt] (108,9)--(112,9);
\node[anchor=west,font=\fontsize{8}{9}\selectfont] at (112.5,9) {227};
\draw[PVred,line width=.6pt] (122,9)--(126,9);
\node[anchor=west,font=\fontsize{8}{9}\selectfont] at (126.5,9) {229};
\draw[PVnavy,line width=.6pt] (136,9)--(140,9);
\node[anchor=west,font=\fontsize{8}{9}\selectfont] at (140.5,9) {233};
\node[align=center,text width=150mm,font=\fontsize{8}{9}\selectfont] at (76,2.5) {Search legend: candidates 1--6.\qquad Final-fit legend: fixed training seeds.};
\end{tikzpicture}
\end{checkedfigure}
\caption{Development error as training budget increases. Each row is one architecture, with all six search candidates (left: 2,000, 4,000 and 6,000 updates) and all five final-fit training seeds (right: 4,000, 8,000 and 12,000 updates). Both columns share the same complete finite logarithmic range within each row; ranges may differ between rows. The displayed values are 96-step validation rollout errors on seen structures. The fixed 6,000-update candidate scores determined hyperparameter selection; the fixed 12,000-update models generated test forecasts. Intermediate checkpoints are descriptive and were not selected by early stopping. Crosses indicate observed checkpoints with nonfinite rollout error; F marks a checkpoint unavailable after a recorded training failure. Adjacent line segments are omitted rather than interpolated through failures. Candidate numbers match the search-comparison figure; no run is removed from this display.}
\label{fig:budget-sensitivity}
\end{figure}


\begin{figure}[!tp]
\centering
\begin{checkedfigure}
\begin{tikzpicture}[x=1mm,y=1mm,font=\fontsize{8}{10}\selectfont,text=PVnavy,line cap=round,line join=round]
\path[use as bounding box] (0,0) rectangle (152,143);
\node[anchor=west,font=\fontsize{9}{11}\selectfont\bfseries] at (1,140) {A\quad Mono JEPA};
\begin{axis}[at={(17mm,94mm)},anchor=south west,width=55mm,height=37mm,scale only axis,font=\fontsize{8}{10}\selectfont,tick label style={font=\fontsize{8}{9.5}\selectfont},label style={font=\fontsize{8}{10}\selectfont},axis line style={PVgray!65,line width=.45pt},tick style={PVgray!65},grid=major,grid style={PVgray!15,line width=.3pt},enlarge x limits=false,enlarge y limits=false,clip=true,ymode=log,ymin=10,ymax=1e+11,xmin=.5,xmax=6.5,xtick={1,2,3,4,5,6},xlabel={Candidate},ylabel={Validation RMSE}]
\addplot[only marks,mark=*,mark size=2pt,color=PVblue] coordinates {(1,41185.97264)};
\addplot[only marks,mark=*,mark size=2pt,color=PVblue] coordinates {(2,41049.8105)};
\addplot[only marks,mark=*,mark size=2pt,color=PVblue] coordinates {(3,137116.1389)};
\addplot[only marks,mark=*,mark size=2pt,color=PVblue] coordinates {(4,136834.5585)};
\addplot[only marks,mark=*,mark size=2pt,color=PVblue] coordinates {(5,7.215732641e+10)};
\addplot[only marks,mark=*,mark size=2pt,color=PVblue] coordinates {(6,7.239629828e+10)};
\addplot[only marks,mark=o,mark size=3.7pt,color=PVnavy,line width=.8pt] coordinates {(2,41049.8105)};
\end{axis}
\node[anchor=west,font=\fontsize{9}{11}\selectfont\bfseries] at (79,140) {B\quad OPF ($K=1$)};
\begin{axis}[at={(95mm,94mm)},anchor=south west,width=55mm,height=37mm,scale only axis,font=\fontsize{8}{10}\selectfont,tick label style={font=\fontsize{8}{9.5}\selectfont},label style={font=\fontsize{8}{10}\selectfont},axis line style={PVgray!65,line width=.45pt},tick style={PVgray!65},grid=major,grid style={PVgray!15,line width=.3pt},enlarge x limits=false,enlarge y limits=false,clip=true,ymode=log,ymin=10,ymax=1e+11,xmin=.5,xmax=6.5,xtick={1,2,3,4,5,6},xlabel={Candidate},ylabel={Validation RMSE}]
\addplot[only marks,mark=*,mark size=2pt,color=PVorange] coordinates {(1,555477.0206)};
\addplot[only marks,mark=*,mark size=2pt,color=PVorange] coordinates {(2,554104.9077)};
\addplot[only marks,mark=*,mark size=2pt,color=PVorange] coordinates {(3,112756.1258)};
\addplot[only marks,mark=*,mark size=2pt,color=PVorange] coordinates {(4,116135.7655)};
\addplot[only marks,mark=*,mark size=2pt,color=PVorange] coordinates {(5,251017.0612)};
\addplot[only marks,mark=*,mark size=2pt,color=PVorange] coordinates {(6,271366.7338)};
\addplot[only marks,mark=o,mark size=3.7pt,color=PVnavy,line width=.8pt] coordinates {(3,112756.1258)};
\end{axis}
\node[anchor=west,font=\fontsize{9}{11}\selectfont\bfseries] at (1,87) {C\quad OPF ($K=4$)};
\begin{axis}[at={(17mm,41mm)},anchor=south west,width=55mm,height=37mm,scale only axis,font=\fontsize{8}{10}\selectfont,tick label style={font=\fontsize{8}{9.5}\selectfont},label style={font=\fontsize{8}{10}\selectfont},axis line style={PVgray!65,line width=.45pt},tick style={PVgray!65},grid=major,grid style={PVgray!15,line width=.3pt},enlarge x limits=false,enlarge y limits=false,clip=true,ymode=log,ymin=10,ymax=1e+11,xmin=.5,xmax=6.5,xtick={1,2,3,4,5,6},xlabel={Candidate},ylabel={Validation RMSE}]
\addplot[only marks,mark=*,mark size=2pt,color=PVred] coordinates {(1,1.522993455e+10)};
\addplot[only marks,mark=*,mark size=2pt,color=PVred] coordinates {(2,1.528919894e+10)};
\addplot[only marks,mark=*,mark size=2pt,color=PVred] coordinates {(3,1253234308)};
\addplot[only marks,mark=*,mark size=2pt,color=PVred] coordinates {(4,1290650781)};
\addplot[only marks,mark=*,mark size=2pt,color=PVred] coordinates {(5,3303367.232)};
\addplot[only marks,mark=*,mark size=2pt,color=PVred] coordinates {(6,3186307.599)};
\addplot[only marks,mark=o,mark size=3.7pt,color=PVnavy,line width=.8pt] coordinates {(6,3186307.599)};
\end{axis}
\node[anchor=west,font=\fontsize{9}{11}\selectfont\bfseries] at (79,87) {D\quad Supervised GNN};
\begin{axis}[at={(95mm,41mm)},anchor=south west,width=55mm,height=37mm,scale only axis,font=\fontsize{8}{10}\selectfont,tick label style={font=\fontsize{8}{9.5}\selectfont},label style={font=\fontsize{8}{10}\selectfont},axis line style={PVgray!65,line width=.45pt},tick style={PVgray!65},grid=major,grid style={PVgray!15,line width=.3pt},enlarge x limits=false,enlarge y limits=false,clip=true,ymode=log,ymin=10,ymax=1e+11,xmin=.5,xmax=6.5,xtick={1,2,3,4,5,6},xlabel={Candidate},ylabel={Validation RMSE}]
\addplot[only marks,mark=*,mark size=2pt,color=PVteal] coordinates {(1,29159920.68)};
\addplot[only marks,mark=*,mark size=2pt,color=PVteal] coordinates {(2,29128478.68)};
\addplot[only marks,mark=*,mark size=2pt,color=PVteal] coordinates {(3,45.42623979)};
\addplot[only marks,mark=*,mark size=2pt,color=PVteal] coordinates {(4,45.40187519)};
\addplot[only marks,mark=*,mark size=2pt,color=PVteal] coordinates {(5,30857.20375)};
\addplot[only marks,mark=*,mark size=2pt,color=PVteal] coordinates {(6,28103.2001)};
\addplot[only marks,mark=o,mark size=3.7pt,color=PVnavy,line width=.8pt] coordinates {(4,45.40187519)};
\end{axis}
\node[align=center,text width=150mm,font=\fontsize{8}{10}\selectfont] at (76,18) {Candidates 1/2: learning rate $3\!\times\!10^{-4}$; 3/4: $10^{-3}$; 5/6: $3\!\times\!10^{-3}$.\\Odd candidates: weight decay 0; even candidates: $10^{-4}$.\\Outlined points were selected using validation data only.};
\end{tikzpicture}
\end{checkedfigure}
\caption{Initial lower-budget development search, retained as an explicit budget comparison. Each architecture used the same six learning-rate/weight-decay combinations, 1,000 updates per candidate and development seed 101. The vertical log scale is identical across panels and displays the complete finite range. Crosses, if present, denote nonfinite or failed candidates rather than omitted trials. Selection uses the 96-step equal-structure macro-RMSE on new parameter backgrounds from seen structures; these are not held-out-structure test results.}
\label{fig:pilot-validation-search}
\end{figure}


\subsection{Every fixed-seed diagnostic}
\begin{table}[!tp]
\centering\small
\setlength{\tabcolsep}{4pt}
\renewcommand{\arraystretch}{1.15}
\caption{Every fixed-seed diagnostic on unseen structures.}
\label{tab:all-seeds}
\begin{tabularx}{\linewidth}{Yrrrrr}
\toprule
Method & Seed & Recon. & One step & Rollout & Re-encode\\
\midrule
Monolithic JEPA & 211 & $0.00999$ & $0.0443$ & $2.58\times10^{3}$ & $4.27\times10^{30}$\\
Monolithic JEPA & 223 & $0.0117$ & $0.0402$ & $4.28\times10^{3}$ & $6.19\times10^{11}$\\
Monolithic JEPA & 227 & $0.00851$ & $0.0344$ & $4.06\times10^{5}$ & $2.28\times10^{7}$\\
Monolithic JEPA & 229 & $0.00808$ & $0.0461$ & $7.45\times10^{12}$ & $2.53\times10^{15}$\\
Monolithic JEPA & 233 & $0.0178$ & $0.0502$ & $540$ & $3.00\times10^{29}$\\
OPF-1 & 211 & $0.0212$ & $0.0457$ & $462$ & $1.15\times10^{11}$\\
OPF-1 & 223 & $0.0123$ & $0.0338$ & $122$ & $1.73\times10^{28}$\\
OPF-1 & 227 & $0.00688$ & $0.0147$ & $975$ & $61$\\
OPF-1 & 229 & $0.0625$ & $0.107$ & $16.3$ & $\mathrm{NF}$\\
OPF-1 & 233 & $0.0308$ & $0.0445$ & $71.3$ & $\mathrm{NF}$\\
OPF-4 & 211 & $0.00718$ & $0.0255$ & $4.47\times10^{4}$ & $\mathrm{NF}$\\
OPF-4 & 223 & $0.00833$ & $0.0397$ & $1.28\times10^{5}$ & $1.75\times10^{23}$\\
OPF-4 & 227 & $0.0131$ & $0.0436$ & $6.34\times10^{5}$ & $\mathrm{NF}$\\
OPF-4 & 229 & $0.0118$ & $0.0446$ & $4.23\times10^{10}$ & $3.72\times10^{26}$\\
OPF-4 & 233 & $0.0196$ & $0.0442$ & $4.63\times10^{5}$ & $1.85\times10^{26}$\\
Supervised graph & 211 & $2.53\times10^{-8}$ & $0.0135$ & $1.12\times10^{22}$ & $1.12\times10^{22}$\\
Supervised graph & 223 & $2.53\times10^{-8}$ & $0.014$ & $4.01\times10^{10}$ & $4.01\times10^{10}$\\
Supervised graph & 227 & $2.53\times10^{-8}$ & $0.014$ & $9.14\times10^{31}$ & $9.14\times10^{31}$\\
Supervised graph & 229 & $2.53\times10^{-8}$ & $0.0158$ & $3.13\times10^{21}$ & $3.13\times10^{21}$\\
Supervised graph & 233 & $2.53\times10^{-8}$ & $0.0153$ & $2.63\times10^{14}$ & $2.63\times10^{14}$\\
\bottomrule
\end{tabularx}
\par\vspace{4pt}\begin{minipage}{\linewidth}\footnotesize Reconstruction and one-step predictions use true observations and are diagnostic lower-complexity tasks, not autonomous forecasts. Re-encoding uses the model's decoded state, with no future truth. All entries use the primary standardized aggregation. NF denotes a nonfinite aggregate; affected runs are retained. The supervised reconstruction column is an identity reference and its re-encoding column duplicates its physical-state rollout; these are not separate learned capabilities.\end{minipage}
\end{table}

Development-set representation checks covered all 15 JEPA fits. The numerically retained projection ranks were 16 at relative pseudoinverse tolerance $10^{-5}$. Learned-basis condition numbers ranged from $1.16$--$1.43$. Pressure-coordinate standard deviations spanned $1.05$--$2.12$, and flow-coordinate standard deviations spanned $1.06$--$1.98$. The entropy-based effective ranks of centered EMA embeddings were $2.88$--$4.82$ for pressure and $2.08$--$3.08$ for flow. Effective rank is $\exp[-\sum_j w_j\log w_j]$, with $w_j$ the normalized singular values, not a count of causal factors. Nonzero coordinate activity and an algebraically complete projection do not establish 16 independently informative physical directions. The maximum absolute change under the tested relabeling was $0$, within the specified $10^{-4}$ tolerance.

\subsection{Physical balance diagnostics}
\begin{table}[!tp]
\centering\small
\setlength{\tabcolsep}{4pt}
\renewcommand{\arraystretch}{1.15}
\caption{Discrete balance residuals on unseen structures.}
\label{tab:balance}
\begin{tabularx}{\linewidth}{Yrr}
\toprule
Method & Mass balance & Momentum balance\\
\midrule
Monolithic JEPA & $1.23\times10^{14}$ & $3.27\times10^{13}$\\
OPF-1 & $2.29\times10^{4}$ & $6.11\times10^{3}$\\
OPF-4 & $7.35\times10^{11}$ & $1.65\times10^{11}$\\
Supervised graph & $2.51\times10^{33}$ & $4.16\times10^{32}$\\
Known RLC, 1 substep & $0.00717$ & $4.02\times10^{-4}$\\
Known RLC, 4 substeps & $0.0471$ & $0.00371$\\
Reduced RC & $0.351$ & $0.348$\\
Fitted RLC & $0.051$ & $0.00545$\\
Persistence & $10.3$ & $0.706$\\
DOP853 reference & $0.0506$ & $0.00393$\\
\bottomrule
\end{tabularx}
\par\vspace{4pt}\begin{minipage}{\linewidth}\footnotesize Mass-balance residual is in mL/s and momentum-balance residual in mmHg. Trapezoidal differences at the observation interval have a discretization floor, including for the DOP853 reference. Entries average trajectory RMS residuals within each graph and then equally across graphs and fixed seeds. They do not certify continuous-time conservation or clinical plausibility.\end{minipage}
\end{table}

The residual calculations use the observed time grid and a trapezoidal approximation. They must be compared with the same calculation on the reference trajectory; neither a nonzero residual nor a small residual by itself establishes a continuous-time physical defect or guarantee. Prediction accuracy, numerical finiteness, and physical balance are reported as separate properties.

\subsection{Post hoc storage identity for the fitted mechanism}
\label{app:fitted-storage}
This algebraic interpretation was added after coefficient selection; it is not a prespecified evaluation endpoint or a new simulation. Write the five fitted coefficients, in the order given in Methods, as $(a,b,c,d,e)$. The implemented equations are
\begin{align}
 C\dot p &= a e_{\rm in}Q_{\rm in}-bBq-c\,g(t)\odot p,\\
 L\dot q &= dB^\top p-e\,R(t)\odot q.
\end{align}
For the selected model all five coefficients are positive, although positivity was not imposed by regression. With fixed positive $C,L$, define $H=(d p^\top Cp+b q^\top Lq)/2$ on active physical coordinates. The coupling terms cancel, giving
\begin{align}
 \dot H &= ad\,p_{\rm in}Q_{\rm in}-cd\sum_i g_i p_i^2-be\sum_j R_j q_j^2,\\
 \frac{d}{dt}\left(\frac{H}{ad}\right)
 &=p_{\rm in}Q_{\rm in}-\frac{c}{a}\sum_i g_i p_i^2
 -\frac{be}{ad}\sum_j R_j q_j^2
 \le p_{\rm in}Q_{\rm in}.
\end{align}
The time-varying positive resistances enter dissipation, not the storage function. This continuous-time inequality follows from the supplied equation family and this particular positive coefficient vector. It does not retain the original unweighted storage, guarantee positivity for future unconstrained fits, bound numerical forecast error, or imply that driven discrete trajectories decrease in energy at every step. No additional model selection or test endpoint used this derivation.

\subsection{Reproducibility and provenance}
The local author-review package supplies all 50 final prediction files, comprising two test splits for four neural arms with five seeds each and five deterministic comparators. It also retains the original and amended search outcomes, checkpoint files, generator, analysis scripts, and plotting sources. Identity checks align each prediction with its exact graph, background, action program, mask, and reference trajectory. Canonical floating-point reference states, rather than rounded printed table entries, supply the reported physical-coordinate errors.

Independent analysis recomputed all 50 prediction files from saved physical-coordinate arrays and the original reference states, using separate metric code. It checked graph/background/action identities, all primary and diagnostic errors, physical MAEs, seed summaries, and all six paired stratified-graph contrasts. Agreement was required with absolute tolerance $10^{-10}$ and relative tolerance $5\times10^{-12}$; nonfinite values had to agree in position rather than be dropped. The reports and exact file hashes are retained in the audit directory.

Complete commands, software versions, resource configurations, units, seeds, and regeneration safeguards appear in the packaged \texttt{reproducibility\_README.txt}. The full-author reference audit identifies two team-overlapping works among 11 references: JEPA-Anything supplies necessary method attribution, and the IABP study supplies clinical context only. No transcriptomic team paper is added merely to increase citations. This package remains local pending author review; it is not described as an already deposited public dataset.
```
