## Supplementary Data - Compact audit, summary tables, code, and figure sources for "Panvascular-JEPA: Unseen-Structure Evaluation of Factorized Predictive States for Hemodynamic Networks": manuscript_table_all_seeds.txt

```
\begin{table}[!tp]
\centering\small
\setlength{\tabcolsep}{4pt}
\renewcommand{\arraystretch}{1.15}
\caption{Every fixed-seed diagnostic on unseen structures.}
\label{tab:all-seeds}
\begin{tabularx}{\linewidth}{Yrrrrr}
\toprule
Method & Seed & Recon. & One step & Rollout & Re-encode\\
\midrule
Monolithic JEPA & 211 & $0.00999$ & $0.0443$ & $2.58\times10^{3}$ & $4.27\times10^{30}$\\
Monolithic JEPA & 223 & $0.0117$ & $0.0402$ & $4.28\times10^{3}$ & $6.19\times10^{11}$\\
Monolithic JEPA & 227 & $0.00851$ & $0.0344$ & $4.06\times10^{5}$ & $2.28\times10^{7}$\\
Monolithic JEPA & 229 & $0.00808$ & $0.0461$ & $7.45\times10^{12}$ & $2.53\times10^{15}$\\
Monolithic JEPA & 233 & $0.0178$ & $0.0502$ & $540$ & $3.00\times10^{29}$\\
OPF-1 & 211 & $0.0212$ & $0.0457$ & $462$ & $1.15\times10^{11}$\\
OPF-1 & 223 & $0.0123$ & $0.0338$ & $122$ & $1.73\times10^{28}$\\
OPF-1 & 227 & $0.00688$ & $0.0147$ & $975$ & $61$\\
OPF-1 & 229 & $0.0625$ & $0.107$ & $16.3$ & $\mathrm{NF}$\\
OPF-1 & 233 & $0.0308$ & $0.0445$ & $71.3$ & $\mathrm{NF}$\\
OPF-4 & 211 & $0.00718$ & $0.0255$ & $4.47\times10^{4}$ & $\mathrm{NF}$\\
OPF-4 & 223 & $0.00833$ & $0.0397$ & $1.28\times10^{5}$ & $1.75\times10^{23}$\\
OPF-4 & 227 & $0.0131$ & $0.0436$ & $6.34\times10^{5}$ & $\mathrm{NF}$\\
OPF-4 & 229 & $0.0118$ & $0.0446$ & $4.23\times10^{10}$ & $3.72\times10^{26}$\\
OPF-4 & 233 & $0.0196$ & $0.0442$ & $4.63\times10^{5}$ & $1.85\times10^{26}$\\
Supervised graph & 211 & $2.53\times10^{-8}$ & $0.0135$ & $1.12\times10^{22}$ & $1.12\times10^{22}$\\
Supervised graph & 223 & $2.53\times10^{-8}$ & $0.014$ & $4.01\times10^{10}$ & $4.01\times10^{10}$\\
Supervised graph & 227 & $2.53\times10^{-8}$ & $0.014$ & $9.14\times10^{31}$ & $9.14\times10^{31}$\\
Supervised graph & 229 & $2.53\times10^{-8}$ & $0.0158$ & $3.13\times10^{21}$ & $3.13\times10^{21}$\\
Supervised graph & 233 & $2.53\times10^{-8}$ & $0.0153$ & $2.63\times10^{14}$ & $2.63\times10^{14}$\\
\bottomrule
\end{tabularx}
\par\vspace{4pt}\begin{minipage}{\linewidth}\footnotesize Reconstruction and one-step predictions use true observations and are diagnostic lower-complexity tasks, not autonomous forecasts. Re-encoding uses the model's decoded state, with no future truth. All entries use the primary standardized aggregation. NF denotes a nonfinite aggregate; affected runs are retained. The supervised reconstruction column is an identity reference and its re-encoding column duplicates its physical-state rollout; these are not separate learned capabilities.\end{minipage}
\end{table}
```
