## Supplementary Data - Compact audit, summary tables, code, and figure sources for "Panvascular-JEPA: Unseen-Structure Evaluation of Factorized Predictive States for Hemodynamic Networks": manuscript_table_balance.txt

```
\begin{table}[!tp]
\centering\small
\setlength{\tabcolsep}{4pt}
\renewcommand{\arraystretch}{1.15}
\caption{Discrete balance residuals on unseen structures.}
\label{tab:balance}
\begin{tabularx}{\linewidth}{Yrr}
\toprule
Method & Mass balance & Momentum balance\\
\midrule
Monolithic JEPA & $1.23\times10^{14}$ & $3.27\times10^{13}$\\
OPF-1 & $2.29\times10^{4}$ & $6.11\times10^{3}$\\
OPF-4 & $7.35\times10^{11}$ & $1.65\times10^{11}$\\
Supervised graph & $2.51\times10^{33}$ & $4.16\times10^{32}$\\
Known RLC, 1 substep & $0.00717$ & $4.02\times10^{-4}$\\
Known RLC, 4 substeps & $0.0471$ & $0.00371$\\
Reduced RC & $0.351$ & $0.348$\\
Fitted RLC & $0.051$ & $0.00545$\\
Persistence & $10.3$ & $0.706$\\
DOP853 reference & $0.0506$ & $0.00393$\\
\bottomrule
\end{tabularx}
\par\vspace{4pt}\begin{minipage}{\linewidth}\footnotesize Mass-balance residual is in mL/s and momentum-balance residual in mmHg. Trapezoidal differences at the observation interval have a discretization floor, including for the DOP853 reference. Entries average trajectory RMS residuals within each graph and then equally across graphs and fixed seeds. They do not certify continuous-time conservation or clinical plausibility.\end{minipage}
\end{table}
```
