## Supplementary Data - Compact audit, summary tables, code, and figure sources for "Panvascular-JEPA: Unseen-Structure Evaluation of Factorized Predictive States for Hemodynamic Networks": manuscript_table_primary.txt

```
\begin{table}[!tp]
\centering\small
\setlength{\tabcolsep}{4pt}
\renewcommand{\arraystretch}{1.15}
\caption{Autonomous 96-step prediction after frozen model selection.}
\label{tab:primary}
\begin{tabularx}{\linewidth}{Yrr}
\toprule
Method & Seen structures & Unseen structures\\
\midrule
Monolithic JEPA & $8.88\times10^{11}\pm 1.98\times10^{12}$ & $1.49\times10^{12}\pm 3.33\times10^{12}$\\
OPF-1 & $307\pm 312$ & $329\pm 401$\\
OPF-4 & $3.43\times10^{8}\pm 7.67\times10^{8}$ & $8.46\times10^{9}\pm 1.89\times10^{10}$\\
Supervised graph & $6.90\times10^{30}\pm 1.54\times10^{31}$ & $1.83\times10^{31}\pm 4.09\times10^{31}$\\
Known RLC, 1 substep & $0.0018$ & $0.00173$\\
Known RLC, 4 substeps & $1.13\times10^{-4}$ & $1.09\times10^{-4}$\\
Reduced RC & $0.0338$ & $0.0303$\\
Fitted RLC & $7.03\times10^{-4}$ & $6.77\times10^{-4}$\\
Persistence & $0.294$ & $0.285$\\
\bottomrule
\end{tabularx}
\par\vspace{4pt}\begin{minipage}{\linewidth}\footnotesize Errors are standardized, equal-type RMSE, averaged over paired action programs within backgrounds, then equally over backgrounds within structures and over structures. Neural entries are mean $\pm$ sample standard deviation across all five fixed training seeds; deterministic entries are single results. Seen testing contains 24 structures and 96 new backgrounds; unseen testing contains 14 structures and 168 backgrounds. NF denotes a nonfinite aggregate; failed seeds are not omitted.\end{minipage}
\end{table}
```
