## Supplementary Data - Compact audit, summary tables, code, and figure sources for "Panvascular-JEPA: Unseen-Structure Evaluation of Factorized Predictive States for Hemodynamic Networks": manuscript_table_selection.txt

```
\begin{table}[!htbp]
\centering\small
\setlength{\tabcolsep}{4pt}
\renewcommand{\arraystretch}{1.15}
\caption{Complete six-candidate search at the fixed 6,000-update checkpoint.}
\label{tab:selection}
\begin{tabularx}{\linewidth}{rYYrrrr}
\toprule
ID & LR & WD & Mono & OPF-1 & OPF-4 & Supervised\\
\midrule
1 & $3.00\times10^{-4}$ & $0$ & $3.12\times10^{17}$ & $1.70\times10^{8}$ & $5.37\times10^{11}$ & $7.46\times10^{5}$\\
2 & $3.00\times10^{-4}$ & $1.00\times10^{-4}$ & \textbf{$3.05\times10^{17}$}$^{*}$ & $2.00\times10^{8}$ & $5.28\times10^{11}$ & \textbf{$7.30\times10^{5}$}$^{*}$\\
3 & $0.001$ & $0$ & $1.39\times10^{18}$ & $7.53\times10^{11}$ & $1.43\times10^{11}$ & $2.49\times10^{8}$\\
4 & $0.001$ & $1.00\times10^{-4}$ & $1.23\times10^{18}$ & $8.42\times10^{11}$ & \textbf{$3.83\times10^{10}$}$^{*}$ & $2.42\times10^{8}$\\
5 & $0.003$ & $0$ & $1.26\times10^{32}$ & $2.23\times10^{8}$ & $7.34\times10^{14}$ & $2.55\times10^{10}$\\
6 & $0.003$ & $1.00\times10^{-4}$ & $1.26\times10^{32}$ & \textbf{$1.38\times10^{8}$}$^{*}$ & $7.92\times10^{14}$ & $1.30\times10^{10}$\\
\bottomrule
\end{tabularx}
\par\vspace{4pt}\begin{minipage}{\linewidth}\footnotesize LR: learning rate; WD: weight decay. Entries are validation 96-step structure-macro RMSE at seed 101; asterisks mark the prespecified minimum-score selection. No earlier checkpoint was substituted. Values are rounded for display; full precision and every checkpoint are in the archived selection files.\end{minipage}
\end{table}
```
