## Supplementary Data - Compact audit, summary tables, code, and figure sources for "Panvascular-JEPA: Unseen-Structure Evaluation of Factorized Predictive States for Hemodynamic Networks": physics_validation.json

```
{
  "scope": "fixed training-background fixtures; no heldout states generated or examined",
  "passed": true,
  "nonisomorphic_graph_count": 38,
  "isomorphic_pairs": [],
  "fixtures": [
    {
      "background_id": 0,
      "graph_id": "atlas_81",
      "max_steady_derivative": 3.637978807091713e-12,
      "passivity_relative_residual": 2.1622359505435906e-16,
      "continuous_sinusoidal_max_abs_error": 1.780620095814811e-11,
      "DOP853_vs_Radau_max_abs_error": 8.512586191500304e-10,
      "midpoint_convergence": [
        {
          "substeps": 1,
          "state_rmse_physical_mixed_units": 0.07829844093350012
        },
        {
          "substeps": 2,
          "state_rmse_physical_mixed_units": 0.0196170567793017
        },
        {
          "substeps": 4,
          "state_rmse_physical_mixed_units": 0.004891973861103481
        },
        {
          "substeps": 8,
          "state_rmse_physical_mixed_units": 0.0012224231656593064
        }
      ]
    },
    {
      "background_id": 104,
      "graph_id": "atlas_100",
      "max_steady_derivative": 3.637978807091713e-12,
      "passivity_relative_residual": 1.915892806525043e-16,
      "continuous_sinusoidal_max_abs_error": 4.96358509849415e-12,
      "DOP853_vs_Radau_max_abs_error": 6.070486335829628e-09,
      "midpoint_convergence": [
        {
          "substeps": 1,
          "state_rmse_physical_mixed_units": 0.03918302273808635
        },
        {
          "substeps": 2,
          "state_rmse_physical_mixed_units": 0.009837562605694126
        },
        {
          "substeps": 4,
          "state_rmse_physical_mixed_units": 0.0024690496783926143
        },
        {
          "substeps": 8,
          "state_rmse_physical_mixed_units": 0.000617890306209838
        }
      ]
    },
    {
      "background_id": 324,
      "graph_id": "atlas_128",
      "max_steady_derivative": 7.275957614183426e-12,
      "passivity_relative_residual": 2.173511303396744e-15,
      "continuous_sinusoidal_max_abs_error": 2.1124080262779898e-10,
      "DOP853_vs_Radau_max_abs_error": 4.73451677862613e-09,
      "midpoint_convergence": [
        {
          "substeps": 1,
          "state_rmse_physical_mixed_units": 0.051675864720053345
        },
        {
          "substeps": 2,
          "state_rmse_physical_mixed_units": 0.013364153046273556
        },
        {
          "substeps": 4,
          "state_rmse_physical_mixed_units": 0.003372642594030898
        },
        {
          "substeps": 8,
          "state_rmse_physical_mixed_units": 0.0008451771683921083
        }
      ]
    },
    {
      "background_id": 20,
      "graph_id": "atlas_78",
      "max_steady_derivative": 3.637978807091713e-12,
      "passivity_relative_residual": 9.519079481752078e-16,
      "continuous_sinusoidal_max_abs_error": 3.299316375660055e-10,
      "DOP853_vs_Radau_max_abs_error": 2.9683050684070622e-08,
      "midpoint_convergence": [
        {
          "substeps": 1,
          "state_rmse_physical_mixed_units": 0.08914505809908063
        },
        {
          "substeps": 2,
          "state_rmse_physical_mixed_units": 0.021971027647154133
        },
        {
          "substeps": 4,
          "state_rmse_physical_mixed_units": 0.005456495727066734
        },
        {
          "substeps": 8,
          "state_rmse_physical_mixed_units": 0.0013610648799492933
        }
      ]
    },
    {
      "background_id": 40,
      "graph_id": "atlas_80",
      "max_steady_derivative": 1.4779288903810084e-12,
      "passivity_relative_residual": 4.945311301468089e-16,
      "continuous_sinusoidal_max_abs_error": 6.284238907028339e-09,
      "DOP853_vs_Radau_max_abs_error": 2.788134878528581e-08,
      "midpoint_convergence": [
        {
          "substeps": 1,
          "state_rmse_physical_mixed_units": 0.05832184536220729
        },
        {
          "substeps": 2,
          "state_rmse_physical_mixed_units": 0.014473882702749538
        },
        {
          "substeps": 4,
          "state_rmse_physical_mixed_units": 0.0036071774090390106
        },
        {
          "substeps": 8,
          "state_rmse_physical_mixed_units": 0.0009012340545836798
        }
      ]
    }
  ],
  "generator_sha256": "97c7228037d69aa1d8ecdaf071041cc2eaa1649c335994f72e5319bb9974cc01",
  "validation_code_sha256": "c68c68de5942b1e95c35c963d7e05211103db9da42b174329c759434d0f65e58"
}
```
