## Supplementary Data - Compact audit, summary tables, code, and figure sources for "Panvascular-JEPA: Unseen-Structure Evaluation of Factorized Predictive States for Hemodynamic Networks": protocol_v2.json

```
{
  "version": "2.0-development-budget-amendment-before-test",
  "created_local_date": "2026-10-11",
  "status": "design_unchanged_extended_budget_pending_driver_audit",
  "objective": "Determine how orthogonal factor count affects recursive hemodynamic prediction on wholly unseen graph structures after equal-budget tuning, relative to monolithic, directly supervised, and mechanistic predictors.",
  "relationship_to_prior_work": "The old 2-state bifurcation experiment remains an explicitly exploratory pilot. This extension has new graphs, parameters, trajectories, tuning, endpoints and test data; it does not reuse GEO/PV-JEPA transcriptomic results.",
  "scope": "Custom passive nodal RLC network benchmark; physically dimensioned but not patient- or vascular-bed-calibrated. Not an exact replication of svZeroDSolver BloodVessel blocks. Full measured initial state, known network parameters and prescribed future controls.",
  "graphs": {
    "source": "NetworkX 3.6.1 graph_atlas_g connected simple undirected graphs with N=6 and E in {5,6,7}; orient edges only as a sign convention.",
    "counts_by_edges": {
      "5": 6,
      "6": 13,
      "7": 19
    },
    "split_seed": 2026101101,
    "seen_by_edges": {
      "5": 4,
      "6": 8,
      "7": 12
    },
    "unseen_by_edges": {
      "5": 2,
      "6": 5,
      "7": 7
    },
    "split_unit": "unrooted graph isomorphism class",
    "node_count": 6,
    "max_edges": 7,
    "label_augmentation": "Deterministic random relabeling of non-root vertices and edge order independently per parameter background; topology/parameters/controls permuted consistently; identical within the two paired action programs.",
    "claim": "Unseen-structure generalization within a finite same-size catalogue, not size extrapolation or proven out-of-distribution physiology."
  },
  "backgrounds": {
    "seen_each": {
      "train": 12,
      "validation": 4,
      "test_seen": 4
    },
    "unseen_each": {
      "test_unseen": 12
    },
    "action_programs_per_background": 2,
    "counts": {
      "train_backgrounds": 288,
      "validation_backgrounds": 96,
      "test_seen_backgrounds": 96,
      "test_unseen_backgrounds": 168,
      "total_backgrounds": 648,
      "total_episodes": 1296
    },
    "fresh_seed_family": 20261011
  },
  "physics": {
    "node_state": "Pressure at six capacitive nodes",
    "edge_state": "Flow in each inertial resistive edge",
    "incidence": "B has +1 at source and -1 at destination",
    "equations": [
      "C dp/dt = root*Qin(t) - B q - g(t)*p, with stored p = absolute pressure - fixed Pv",
      "L dq/dt = B^T p - R(t)*q"
    ],
    "positive_components": true,
    "distal_reference_pressure_mmHg": 5,
    "root_node": 0,
    "outlet_selection": "Two structurally distal non-root nodes by shortest-path distance with deterministic ties, selected before simulation.",
    "reference": "Independent explicit DOP853 high-accuracy ODE integration, with Radau cross-check on fixed development fixtures.",
    "boundaries": "No nonlinear stenosis, wall spatial mechanics, wave propagation, biological remodeling, patient outcomes or unknown parameters claimed."
  },
  "parameters": {
    "mean_inflow_ml_s": [
      60,
      100
    ],
    "cycle_seconds": [
      0.75,
      1.05
    ],
    "total_compliance_ml_per_mmHg": [
      0.8,
      1.5
    ],
    "edge_resistance_mmHg_s_per_ml": [
      0.03,
      0.1
    ],
    "edge_inertance_mmHg_s2_per_ml": [
      0.002,
      0.01
    ],
    "equivalent_runoff_mmHg_s_per_ml": [
      0.7,
      1.2
    ],
    "terminal_R": "two*equivalent_runoff*jitter",
    "note": "Ranges specify an idealized arterial-scale circuit; require no clinical calibration claim and no outcome-based rejection."
  },
  "trajectory": {
    "forecast_cycles": 3,
    "steps_per_cycle": 32,
    "forecast_steps": 96,
    "action_onsets_cycles": [
      0.25,
      1,
      1.75,
      2.5
    ],
    "transition_width_cycles": 0.25,
    "program_A": {
      "edge_multipliers": [
        0.65,
        1.3,
        0.85,
        1.15
      ],
      "runoff_multipliers": [
        0.8,
        1.2,
        0.9,
        1.1
      ]
    },
    "program_B": {
      "edge_multipliers": [
        1.4,
        0.8,
        1.25,
        0.9
      ],
      "runoff_multipliers": [
        1.25,
        0.75,
        1.15,
        0.85
      ]
    },
    "known_input_contract": "All observed-grid control values supplied; exact interpolation between those values shared across numerical reference and comparators.",
    "initial_condition": "Common exact harmonic periodic state of the baseline continuous-sinusoidal linear system, cloned identically to both action programs. Forecast inflow uses the disclosed piecewise-linear observed-grid schedule; initializer is not claimed to be its exact periodic state. Replaces draft burn-in construction before model tuning."
  },
  "learned_models": {
    "latent_width_per_entity": 16,
    "architectures": [
      "mono_jepa_identity_projection",
      "opf_k1_learned_projection",
      "opf_k4_learned_projection",
      "supervised_graph_predictor"
    ],
    "shared_interface": "Masked permutation-equivariant node/edge features with oriented neighbor aggregation, known graph, parameters and future controls.",
    "parameter_matching": "Head widths chosen a priori for OPF1/OPF4 <=1% count difference where feasible; record actual counts including readout and target encoder separately.",
    "normalization": "Pressure and flow scalers separately fitted on training only; padded entries excluded. No graph ID input.",
    "orthogonality": "mean squared entries of P^T P - I, entire matrix, identical for K=1 and K=4",
    "loss_weights": {
      "orthogonality": 0.1,
      "target_factor_activity": 0.05,
      "online_encoder_activity": 0.02
    },
    "readout": "Type-specific frozen ridge from training EMA/target-encoded true states to physical states; alpha chosen by validation reconstruction only.",
    "ridge_grid": [
      1e-06,
      0.0001,
      0.01,
      1,
      100
    ],
    "primary_rollout": "Encode observed initial state once; recursively feed predicted latent state without true-future refresh; frozen physical readout.",
    "diagnostics": [
      "ground-truth target-encoding reconstruction",
      "observation-refreshed one-step",
      "free recursive rollout",
      "optional decoded-state re-encoding labeled secondary"
    ]
  },
  "tuning": {
    "same_candidate_count": 6,
    "learning_rates": [
      0.0003,
      0.001,
      0.003
    ],
    "weight_decays": [
      0,
      0.0001
    ],
    "updates_per_candidate": 6000,
    "tuning_seed": 101,
    "selection": "minimum validation 96-step background-then-graph-macro RMSE, with training-only scaling and readout fits",
    "validation_scope": "New backgrounds on training graph structures, not unseen structures.",
    "checkpoint": "Final fixed update only. Intermediate validation checkpoints diagnose budget sensitivity; no best-checkpoint selection.",
    "failures": "Preserve all failed and nonfinite candidates as failures; do not silently exclude. If no valid candidate, report arm failure.",
    "final_seeds": [
      211,
      223,
      227,
      229,
      233
    ],
    "final_updates": 12000,
    "train_validation_pooling": false,
    "curves_every_updates": 500,
    "batch_size": 128,
    "gradient_clip_norm": 5,
    "candidate_order": "learning rate ascending, then weight decay ascending; deterministic first candidate wins ties",
    "search_validation_checkpoints": [
      2000,
      4000,
      6000
    ],
    "final_validation_checkpoints": [
      4000,
      8000,
      12000
    ],
    "equivalent_training_set_draws": {
      "search": 13.88888888888889,
      "final": 27.77777777777778,
      "note": "Sampling with replacement; not literal epochs without replacement."
    },
    "convergence": "Report fixed-checkpoint validation trends; neither fixed budget nor apparent minibatch plateaus prove convergence. No change after test inspection."
  },
  "baselines": {
    "mechanistic": [
      "Known-parameter full RLC implicit midpoint, 1 substep",
      "Known-parameter full RLC implicit midpoint, 4 substeps",
      "Quasi-steady flow RC reduction (L set to zero), same physical input information"
    ],
    "learned_physics": {
      "parameters": "Five global coefficients: inlet, incidence, runoff, pressure gradient, edge resistance.",
      "fit": "Training-only type-balanced standardized derivative regression using interval-midpoint states and controls; no intercept and no hard coefficient constraints.",
      "ridge_grid": [
        1e-06,
        0.0001,
        0.01,
        1,
        100
      ],
      "selection": "Validation 96-step graph-macro rollout RMSE using implicit midpoint with four substeps.",
      "interpretation": "All-one coefficients recover the known equations; fitted coefficients can absorb coarse-time differencing bias. Not discovery of unknown physiological laws."
    },
    "simple": "Persistence as a diagnostic floor",
    "information": "Every method receives the same full initial observations, true graph/parameters, and prescribed controls. Mechanistic methods additionally encode the known equations; report that structural advantage explicitly.",
    "reference_validation": "Steady analytic test, energy/passivity identity, fixed development Radau versus DOP853 checks and substep convergence."
  },
  "metrics": {
    "primary": "Per background: sqrt(0.5 mean standardized pressure SE + 0.5 mean standardized flow SE), averaging valid entities, all96 horizons and two programs; equal background mean within graph, then equal graph mean.",
    "primary_contrast": "OPF4 minus OPF1 on the14 held-out graph structures after averaging the5 fixed training seeds; positive favors OPF1.",
    "uncertainty": "Paired stratified graph bootstrap within E=5/6/7 strata,10000resamples; 95%percentile interval. Conditional on finite catalogue, sampled backgrounds and fixedseeds. Separate seedSD.",
    "secondary": [
      "OPF4 vs monoJEPA and supervised",
      "seen versus unseen-structure error",
      "per-horizon and per-graph curves",
      "pressure MAE mmHg and flow MAE mL/s",
      "mass/momentum residual against reference discretization floor",
      "numerical instability counts",
      "training/inference cost with documented hardware,batchsize,CPU/GPU and concurrent load"
    ],
    "multiplicity": "Secondary intervals/descriptions exploratory; no universal superiority claims.",
    "bootstrap_seed": 2026101131,
    "example_selection": "Lowest graph-atlas ID among held-out structures, lowest background ID, program A, first prespecified training seed 211; display inlet pressure and first active-edge flow."
  },
  "test_firewall": {
    "development_only_files": true,
    "test_states_generated_only_after": "Selected hyperparameters, final evaluation code and protocol/code hashes frozen in a selection lock; topology and parameter manifests fixed earlier.",
    "old_test_use": "Old pilot test outputs already inspected; no tuning or confirmatory claims use those as fresh tests.",
    "forbidden": "No test-driven topology/parameter/model/hyperparameter/seed removal. No resimulation until favorable result."
  },
  "reporting": {
    "manuscript": "Edit existing Panvascular-JEPA_submission.tex in place; exact user AI declaration; disclose earlier related work, preserve old negative pilot, distinguish new confirmatory from exploratory checks.",
    "submission": "Do not upload or submit. Produce author-review manuscript/PDF and reproducibility package only.",
    "runtime": "Do not disrupt other activeGPUjobs. Keep ownGPUallocation roughly<=1GiB if feasible, capCPUthreads/workers."
  },
  "sources": [
    "https://simvascular.github.io/documentation/rom_simulation.html",
    "https://simvascular.github.io/svZeroDSolver/class_blood_vessel.html",
    "https://arxiv.org/abs/2303.07310",
    "https://arxiv.org/abs/2410.12654",
    "https://arxiv.org/pdf/2609.20800"
  ],
  "amendment": {
    "utc": "2026-10-11T11:51:06.387659+00:00",
    "reason": "All initial 24 candidates produced large 96-step validation rollout error. The original 1000-update search exposes each model to only about 2.3 training-set-equivalent random draws; sparse minibatch snapshots do not establish convergence. Increase all arms equally before any test outcomes exist, rather than interpreting possible optimization insufficiency as general algorithm failure.",
    "old_protocol_sha256": "b9a9ff3907f25151980c664d0e68bc2638f86532e91a4a36eb00d037edd8c8fd",
    "old_selection_sha256": "4050fb8de3c3765be9ae973f984803487882ee5a3d838717831992a8eeacf8d2",
    "preserved": "All v1 scripts, locks, 24 candidate weights, predictions and logs remain unchanged and are reported as exploratory budget-development evidence.",
    "unchanged": "Data, topology split, objectives, architectures, candidate grid, seeds, primary contrast, metrics, readout selection, mechanisms, and example selection.",
    "new_training": "All six candidates for all four arms rerun from the original seed, not just extension of old winners. Selected configurations use only the last prespecified validation checkpoint.",
    "stop_rule": "Complete v2 as specified, retain failures and lack of convergence, and do not extend repeatedly until a preferred result appears.",
    "test_outcomes_exist": false,
    "external_preregistration": false
  }
}
```
